# Evolutionary diversification reveals distinct somatic versus germline cytoskeletal functions of the Arp2 branched actin nucleator protein

**DOI:** 10.1101/2023.02.25.530036

**Authors:** Kaitlin A. Stromberg, Tristan Spain, Sarah A. Tomlin, Kristen Dominique Amarillo, Courtney M. Schroeder

**Affiliations:** Department of Pharmacology, UT Southwestern Medical Center, Dallas, TX; Division of Basic Sciences, Fred Hutchinson Cancer Research Center, Seattle, WA; Howard Hughes Medical Institute, Fred Hutchinson Cancer Research Center, Seattle, WA

**Keywords:** cytoskeleton, actin, Arp2, evolution, fertility, sperm development

## Abstract

Branched actin networks are critical in many cellular processes, including cell motility and division. Arp2, a protein within the 7-membered Arp2/3 complex, is responsible for generating branched actin. Given its essential roles, Arp2 evolves under stringent sequence conservation throughout eukaryotic evolution. We unexpectedly discovered recurrent evolutionary diversification of Arp2 in *Drosophila*, yielding independently arising paralogs *Arp2D* in *obscura* species and *Arp2D2* in *montium* species. Both paralogs are unusually testis-enriched in expression relative to Arp2. We investigated whether their sequence divergence from canonical Arp2 led to functional specialization by replacing *Arp2* in *D. melanogaster* with either *Arp2D* or *Arp2D2*. Despite their divergence, we surprisingly found both complement Arp2’s essential function in the soma, suggesting they have preserved the ability to polymerize branched actin even in a non-native species. However, we found that *Arp2D*-expressing males are subfertile and display many defects throughout sperm development. We pinpointed two highly diverged structural regions in Arp2D that contribute to these defects: subdomain 2 and the C-terminus. We expected that germline function would be rescued by replacing Arp2D’s long and charged C-terminus with Arp2’s short C-terminus, yet surprisingly, the essential somatic function of Arp2D was lost. Therefore, while Arp2D’s structural divergence is incompatible with *D. melanogaster* sperm development, its unique C-terminus has evolved a critical role in actin polymerization. Our findings suggest canonical Arp2’s function differs between somatic versus germline contexts, and Arp2 paralogs have recurrently evolved and specialized for actin branching in the testis.

## Supplementary material for "Evolutionary diversification reveals distinct somatic versus germline cytoskeletal functions of the Arp2 branched actin nucleator protein": Data S2

```
>D_triauraria_Arp2D2
ATGGACAGCCAGGGTCGCAATGTCATCGTCTGTGATAATGGCTCGGGGTTCGTCAAGTGCGGCTATGCCGGCAGCAACTTCCCCGCCTTCATCTTTCCCTCGATGGTGGGACGACCCATTATCCGGGCGGGAAATGACGTAGAAGTCAAGGATTTGCATGTGGATGATGTGATGGTCGGCGATGAAGCCACTCAGCTGCGCTCCCTGCTCGAGGTCACGTATCCGATGGAGAAGGGCGTGGTCCGGAACTGGGAGGACATGTGCCACGTGTGGGACTACACGTTCGGGCCCAAGAAGATGGCTATCGATCCGACGATCACAAAGATCCTCCTGACCGAGCCGCCGATGAATCCCACCAAGAATCGTGAGAAGATGATCGAGGTGATCTTTGAGAAGTACAGCTTCGATGCCACGTACATAGCCATCCAGGCCGTGCTCACGCTCTACGCCCAGGGCCTGATCACGGGCGTGGTGGTGGACTCCGGCGACGGGGTGACCCACATCTGTCCCGTCTACCAGGAGTTTGCCCTGCCCCATCTGACGCGGCGATTGGACATTGCTGGCCGGGATATTACCCGCTACTTGACGAAGTTACTACTGGCCCGGGGCTACGCCTTCAACCACTCCGCCGACTTCGAGACGGTGCGCATCATGAAGGAGAAGCTGTGCTACATCGGCTACGACATCGAGATGGAGCAGCGCCTGGCCCTGGAGACCACGGTGCTGGTGGAGTCGTACACCCTGCCCGATGGTCGGGTGATCCGGGTCGGTGGGGAGAGGTTCGAGGCGCCNGAGGCCCTGTTTCAGCCGCATTTAATCAACGTCGAGGGACCGGGCATTGCGGAACTCGTCTTCAACACCATCCAGGCGGCGGACATTGACATACGGGCGGAGCTCTACAGGCATATAGTGCTGTCCGGCGGCTCCACCATGTACCCGGGTCTCCCCAGTCGCCTGGAGCGAGAGATCAAGCAGCTGTACTTGGAGCGGGTCCTCAAGAACGATGCGGAAAAGCTGGCCAAGTTCAAGATACGCATCGAGGATCCGCCGCGACGCAAGGACATGGTCTTCATTGGCGGTGCTGTGCTGGCCGAGGTGGCCAAGGATCGCGACGGCTTTTGGATGTCCAAGGGGGAGTACCAGGAGCAGGGCCTCAAGGTACTGCAGAAACTTCAGAGGATTGGTCACTAA
>D_auraria_Arp2D2
ATGGACAGCCAGGGTCGCAATGTCATCGTCTGTGATAATGGCTCGGGGTTCGTCAAGTGCGGCTATGCCGGCAGCAACTTCCCCGCCTTCATCTTTCCCTCGATGGTGGGACGACCCATTATCCGGGCGGGAAGCGACATTGAAGTCAAGGATTTGCATGTGGACGATGTGATGGTCGGCGACGAGGCTACACAGCTGCGCTCCCTGCTCGAGGTCACGTATCCGATGGAGAAGGGCGTGGTCCGAAACTGGGAGGACATGTGCCACGTGTGGGACTACACGTTCGGGCCCAAGAAGATGGCTATCGATCCGACGAACACAAAGATCCTGCTGACAGAGCCGCCGATGAATCCCACCAAGAATCGCGAAAAGATGATCGAGGTGATCTTCGAGAAGTACGGCTTCGATGCCACCTACATCGCCATCCAGGCCGTGCTCACGCTCTACGCCCAGGGCCTGATCACGGGCGTGGTGGTGGACTCCGGCGACGGGGTGACCCACATCTGTCCCGTCTACCAGGAGTTTGCCCTGCCCCATCTGACGCGGCGACTGGACATTGCTGGCCGGGATATCACCCGCTACTTGACGAAGTTACTGCTGGCCCGGGGCTACGCCTTCAACCATTCCGCCGACTTCGAGACAGTGCGCATAATGAAGGAGAAGCTGTGCTACATCGGCTACGACATCGAGATTGAGCAGCGCCTGGCCCTGGAGACGACGGTGCTGGTGGAGTCGTACACCCTGCCCGATGGTCGAGTGATCCGGGTCGGTGGGGAGAGGTTCGAGGCCCCGGAGGCCCTGTTTCAGCCGCATTTAATCAACGTCGAGGGACCGGGCATTGCGGAACTCGTCTTTAACACCATACAGGCGGCGGACATTGATATCAGGGCGGAGCTCTATCGGCACATTGTCCTGTCCGGCGGCTCCACCATGTACCCAGGCCTGCCCAGTCGCCTGGAGCGAGAGATTAAGCAGCTGTACTTGGAGCGTGTCCTCAAGAACGATGCGGAAAAGCTGGCCAAGTTCAAGATACGCATCGAGGATCCGCCGCGACGCAAGGACATGGTCTTCATTGGCGGTGCTGTGCTGGCCGAGGTGGCCAAGGATCGCGACGGCTTTTGGATGTCCAAGGGGGAGTACCAGGAGCAGGGCCTCAAGGTACTGCAGAAACTTCAGAGGATTGGTCACTAA
>D_rufa_Arp2D2
ATGGACAGCAAGGGTCGCAGTGTCATCGTCTGTGATAATGGCTCGGGGTTCATCAAGTGCGGATATGCCGGCAGCAATTTCCCCGCCTTCACCTTTCCCTCAATGGTGGGACGACCCATTATCCGGGCGGGAAACAATATCGACAGAGGCGACATTGAAGTCAAGGATTTGCATGTCGACGATGTGATGGTCGGCGAGGAAGCCACACAGCTGCGCTCCCTGCTCGAGGTCACGTATCCGATGGAGAAGGGGGCGGTGCGGAACTGGGAGGACATGTGCCACGTGTGGGACTACACGTTCGGGCCCAAGAAGATGGATATCGATCCGACGAACACAAAGATCCTGCTGACTGAGCCGCCGCTCAATCCCACCAAGAATCGCGAGAAGATGATAGAGGTGATCTTCGAGAAGTATGGCTTCGATGCCACATACATTGCCATCCAGGCTGTGCTGACGCTCTACGCTCAGGGCCTGATCTCGGGCGTGGTGGTGGACTCCGGCGACGGGGTGACCCACATCTGTCCCGTCTACCAGGAGTTTGCCCTGCCCCATCTGACGCGGCGTTTGGACATTGCTGGCAGGGACATCACCCGCTACTTGACCAAGCTCATGTTGGCCCGGGGCTACGCCTTCAACCACTCCGCCGACTTCGAAACGGTGCGCATCATGAAGGAGAAGCTCTGCTACATCGGCTACGACATCGAGATGGAGCAGCGCCTGGCCCTGGAGACGACGGTGCTGGTGGAGTCGTACACCCTGCCCGATGGTCGCGTGATCCGGGTCGGTGGGGAAAGGTTCGAGGCGCCGGAGGCCCTGTTTCAGCCGCATTTAATCAACGTCGAGGGACCGGGCATGGCGGAACTCGTCTTCAACACCATCCAGGCGGCGGACATTGACATCCGGCCGGAGCTCTATCGGCACATTGTCCTGTCCGGCGGCTCCACCATGTACCCGGGCCTGCCCAGTCGTCTGGAGCGGGAGATCAAGCAGCTGTACTTGGAGCGGGTACTGAAGAACGATGCTGAAAAGCTGGCGAAGTTCAAAATTCGCATCGAGGATCCGCCGCGACGCAAGGACATGGTCTTCATTGGCGGAGCTGTGCTGGCCGAGGTGGCAAAGGATCGCGACGGCTTTTGGATGTCCAAGGGGGAGTACCAGGAACAGGGCCCCAAGGTACTGCAGAAACTTCAGAGGATTGGTCACTAA
>D_nikananu_Arp2D2
ATGGATAGCCAGGGTCGCAATGTCATCGTCTGTGACAATGGGTCAGGGTTCGTCAAGTGCGGATATGCCGGCGGGAATTTTCCAGCTTTCGTTTTTCCGTCGATGGTGGGGCGGCCCATTATCCGGGCGGGAAACAGAATCGACGACGAGGCCGTCAAGGATTTGCATATCGACGATGTGATAGTCGGCGATGAAGCCTCACAGCTGCGCTCCCTGCTGGAGCTAACCTATCCAATGGACAAGGGCGTGGTCCGCAACTGGGGGGACATGTGCCACGTGTGGGACCACACGTTCGGGCCCAGGAAAATGGATATCGATCCGACGAACACGAAGATCCTGCTAACAGAGCCGCCCATGAATCCCACCAAGAATCGTGAGAAAATGATCGAGGTGATGTTCGAGAAGTACGGCTTCGATTCTGCTTACATTGCAATCCAGGCTGTGCTGACGTTATATGCCCAAGGTCTGGTATCCGGCGTGGTGATTGACTGCGGCGATGGTGTGACCCACATATGTCCCGTCTACCAGGAGTATTCCCTGCCCCATCTGACGCGGCGATTGGACATCGCAGGTCGCGATATCACACACTACCTGACTAAGCTATTGCTGCGCCGTGGCTACGCCTTCAACCACTCCGCCGACTTCGAAACGGTGCGATTTCTGAAAGAGAAGCTCTGCTACATCGGCTACGACATCGAGATGGAGCAGCGCCTGGCCCTGGAGACCACGGTGCTGGTGGAGTCCTACACACTGCCCGATGGGCGTGTGATCAGGGTCGGTGGTGAACGATTCGAGGCGCCGGAAGCCCTGTTTCAGCCGCATTTAATTAACGTCGAGGGACCGGGCATTGCGGAACTCGTCTTCAACACCATCCAGTCAGCGGCCATTGACATCCGGGCGGAGCTCTACAGGCACATTGTGCTGTCCGGTGGCTCCACCATGTTTCCCGGGCTGCCCAGTCGCCTGGAGCGAGAGATCAAGCAGCTGTACTTGGAGCGGGTACTCAAGAATGATTCCAAAAAGCTTGCGAGGTTCAAAATTTGCATAGAGGATCCGCCACGACGCAAGGACATGGTCTTCATTGGCGGTGCAGTTCTGGCCGAAGTGGCAAAGGACCGCGACGGCTTTTGGATATCCAAGCAGGAGTACCAAGAGCAGGGCCTTAAAGTATTGCAAAAGCTACAGAGGATCAGTCACTGA
>D_burlai_Arp2D2
ATGGACAGCCAGGGTCGCAATGTCATCGTTTGTGACAATGGTTCGGGGTTCGTCAAATGCGGATATGCCGGCGGCAATTTTCCCGCTTTCGTGTTTCCGTCAATGGTGGGACGGCCCATTATCCGGGCGGGAAACAGAATCGACGACGAGGCCGTCAAGGATTTGCATATCGACGATGTGATAGTCGGCGATGAAGCCTCACAGCTGCGCTCCCTGCTGGAGTTAACCTATCCAATGGACAAGGGCGTGGTCCGCAACTGGGGGGACATGTGCCACGTGTGGGACTACACGTTCGGGCCCAAGAAGATGGATATCGATCCGACGAACACAAAGATCCTGCTGACAGAGCCGCCCATGAATCCCACCAAGAATCGTGAGAAAATGATCGAGGTGATATTCGAGAAGTACGGCTTCGATTCGGCTTACATTGCCATCCAGGCTGTGCTGACGTTATATGCCCAAGGTCTGGTATCGGGCGTGGTGATTGACTGCGGCGATGGTGTGAGCCACATATGTCCCGTCTACCAGGAGTATTCCCTGCCCCATCTGACCCGGCGATTGGACATCGCAGGTCGCGATATCACACACTACTTGACTAAGCTACTGTTGCGGCGTGGCTACGCCTTCAACCACTCCGCTGACTTCGAAACGGTGCGCATCCTGAAGGAGAAGCTCTGCTACATCGGCTACGACATCGAGATGGAGCAGCGCCTGGCCCTGGAGACGACGGTGCTGGTGGAGTCCTACACACTGCCCGATGGGCGTGTGATCAGGGTCGGTGGTGAACGATTCGAGGCGCCAGAAGCCCTGTTTCAGCCGCATTTAATTAACGTCGAGGGACCGGGCATTGCGGAACTCGTCTTCAACACCATCCAGTCGGCTGCCATTGATATCCGGGTGGAGCTCTACAGACACATTGTGCTATCCGGTGGCTCCACCATGTACCCTGGGCTGCCCAGTCGCCTGGAGCGGGAGATCAAGCAGCTGTACTTGGAGCGGGTACTCAAGAGCGATTCGGAAAAGCTTGTGAAGTTCAAAATTTGCATAGAGGATCCGCCAAGACGCAAGGACATGGTCTTCATTGGCGGTGCAGTTCTGGCCGAAGTGGCCAAGGACCGCGACGGCTTTTGGATATCCAAAAAGGAGTACCAGGAACAGGGTCTTAAAGTATTGCAAAAGCTTCAGAAGATCAGTCACTGA
>D_vulcana_Arp2D2
ATGGACAGCCAGGGTCGCAATGTCATCGTTTGTGACAATGGTTCGGGGTTCGTCAAATGCGGATATGCCGGCGGCAATTTTCCCGCTTTCGTGTTTCCGTCAATGGTGGGACGGCCCATTATCCGGGCGGGAAACAGAATCGACGACGAGGCCGTCAAGGATTTGCATATCGACGATGTGATAGTCGGCGATGAAGCCTCACAGCTGCGCTCCCTGCTGGAGTTAACCTATCCAATGGACAAGGGCGTGGTCCGCAACTGGGGGGACATGTGCCACGTGTGGGACTACACGTTCGGGCCCAAGAAGATGGATATCGATCCGACGAACACAAAGATCCTGCTGACAGAGCCGCCCATGAATCCCACCAAGAATCGTGAGAAAATGATCGAGGTGATATTCGAGAAGTACGGCTTCGATTCGGCTTACATTGCCATCCAGGCTGTGCTGACGTTATATGCCCAAGGTCTGGTATCGGGCGTGGTGATTGACTGCGGCGATGGTGTGACCCACATATGTCCCGTCTACCAGGAGTATTCCCTGCCCCATCTGACCCGGCGATTGGACATCGCAGGTCGCGATATCACACACTACTTGACTAAGCTACTGTTGCGGCGTGGCTACGCCTTCAACCACTCCGCTGACTTCGAAACGGTGCGCATCCTGAAGGAGAAGCTCTGCTACATCGGCTACGACATCGAGATGGAGCAGCGCCTGGCCCTGGAGACGACGGTGCTGGTGGAGTCCTACACACTGCCCGATGGGCGTGTGATCAGGGTCGGTGGTGAACGATTCGAGGCGCCAGAAGCCCTGTTTCAGCCGCATTTAATTAACGTCGAGGGACCGGGCATTGCGGAACTCGTCTTCAACACCATCCAGTCGGCTGCCATTGATATCCGGGCGGAGCTCTACAGACACATTGTGCTATCCGGTGGCTCCACCATGTACCCTGGGCTGCCCAGTCGCCTGGAGCGGGAGATCAAGCAGCTGTACTTGGAGCGGGTACTCAAGAGCGATTCGGAAAAGCTTGTGAAGTTCAAAATTTGCATAGAAGATCCGCCAAGACGCAAGGACATGGTCTTTATTGGCGGTGCAGTTCTGGCCGAAGTGGCCAAGGACCGCGACGGCTTTTGGATATCCAAAAAGGAGTACCAGGAACAGGGTCTTAAAGTATTGCAAAAGCTTCAGAAGATCAGTGATTGA
>D_diplacantha_Arp2D2_includes_intron
ATGGACAGCCAGGGTCGCAATGTTATCGTCTGTGACAATGGTAAGCTACTGAGGCAAGCTACTAAGATTTTACTGAGCTACTATAAAGGGTCAGGGTTTGTCAAGTGCGGATATGCCGGCGGCAATTTTCCGGCTTTCGTGTTTCCATCGATGGTGGGACGACCCATTATCCGGGCGGGAAACAGAATCGACGACGAGGCCGTCAAGGATTTGCATATCGACGATGTGATAGTCGGCGACGAAGCCTCACAGCTGCGCTCCCTGCTGGAGTTAACCTATCCAATGGGTAAGGGCGTGGTCCGCAACTGGGGAGACATGTGCCACGTGTGGGACTACACGTTCGGGCCCAAGAAGATGGATATCGATCCGACGAACACAAAGATCCTGCTGACAGAGCCGCCCATGAATCCCACCAAGAATCGTGAGAAAATGATCGAGGTGATGTTCGAGAAGTACGGCTTCGATTCTGCTTACATTGCTATCCAGGCTGTGCTGACGTTATACGCCCAAGGTCTGGTATCGGGCGTGGTGATTGACTGCGGCGATGGTGTGACCCACATATGTCCCGTCTACCAGGAGTATTCCCTGCCCCATCTGACGCGGCGATTGGACATCGCAGGTCGCGATATCACACACTACTTGACCAAGCTACTGTTGCGGCGTGGCTACGCCTTCAACCACTCCGCCGACTTTGAAACGGTGCGCATCCTGAAGGAGAAGCTCTGCTACATTGGTTACGACATCGAGATGGAGCAGCGCCTGGCCCTGGAGACCACGGTGCTGGTGGAGTCCTACACACTTCCCGATGGGCGTGTGATCAGGGTCGGTGGTGAACGATTCGAAGCGCCGGAAGCCCTGTTTCAGCCGCATTTAATTAACGTGGAGGGACCGGGCATTGCGGAACTCGTCTTCAACACCATCCAGTCGGCTGCCATTGATATCCGGGCGGAGCTCTACAGGCACATTGTGCTGTCCGGTGGCTCCACCATGTACCCTGGGCTGCCCAGTCGCCTGGAGCGAGAGATCAAGCAGCTGTACTTGGAGCGGGTACTCAAGAACGATTCGGAAAAGCTTGCGAAGCTCAAAATATGCATAGAGGATCCGCCACGACGCAAGGACATGGTCTTCATTGGTGGTGCAGTTCTGGCCGAAGTGGCAAAGGACCGCGACGGCTTTTGGATATCCAAAGAGGAGTACCAGGAACAGGGCCTTAAAGTATTGCAAAAGCTTCAGAAGATCAGTCACTGA
>D_watanabei_Arp2D2
ATGGACAGCAAGGGACGCAATGTTATTGTCTGTGACAATGGGTCAGGGTTCGTCAAGTGCGGTTATGCCGGCACCAATTTTCCCGCCTTTGTCTTTCCGTCGATGGTGGGACGGCCCATTATCCGGGCAGGAAACAGAATTGACGATAAGGTCAAGGATTTACATATCGACGATGTGATAGTCGGCGATGAAGCCTCACAGCTGCGCTGCCTGCTGGAGTTAACCTATCCCATGGATAAGGGCGTCGTCCGCAACTGGGAGGACATGTGCCACGTGTGGGACTACACTTTCGGGCACAAAAAGATGGATATCGATCCGACAAACACAAAAATCCTGCTGACAGAGCCGCCAATGAATCCCACCAAGAATCGCGAGAAAATGATCGAGGTGATGTTCGAGAACTATGGCTTCGACTCTTCATACATTGCCATCCAGGCTGTGCTGACGCTTTACGCCCAGGGTCTGGTCTCGGGCGTGGTAATTGACTCCGGTGATGGCGTGACCCACATATGTCCCGTCTACCAAGAGTATTCCCTGCCCCATCTGACAAGGAGATTGGATATAGCAGGTCGAGATATTACTCACTACCTGACCAAGCTATTGTTGCGGCGTGGCTACGCCTTTAACCACTCGGCCGACTTCGAAACGGTGCGCATCCTGAAGGAGAAGCTCTGCTACATTGGATACGACATCGAGATGGAGCAGCGCCTGGCCTTGGAGACCACGGTGCTCGTGGAGTCCTACACGCTGCCCGACGGACGTGTGATCAGGGTCGGTGGTGAAAGATTCGAGGCGCCGGAAGCTCTGTTTCAGCCGCATTTAATGAACGTCGAGGGACCGGGCATTGCGGAACTCGTCTTTAACACCATCCAGCTGGCGGACATTGATATCCGGGCGGAGCTCTACAGGCACATTGTGCTGTCCGGTGGCTCCACCATGTACCCAGGGCTGCCCAGTCGTCTGGAGCGAGAGATCAAGCAGCTGTACTTGGAGCGGGTGCTCAAAAACGATACGGAAAAGCTGGCGAAATTCAAAGTACGCATCGAGGACCCGCCACGGCGCAAGGACATGGTCTTCATTGGCGGTGCTGTTCTGGCCGAGGTGGCAAAGGACCGCGACGGCTTCTGGATATCTAAGGGGGAGTACCAGGAACAGGGTCTCAAAGTATTACAAAAGCTTCAGCAGATCAGTCACTGA
>D_punjabiensis_Arp2D2
ATGGACAGCAAGGGTCGCAATGTCATCGTCTGTGACAATGGGTCGGGGTTCGTCAAGTGCGGTTATGCCGGCACCAATTTTCCGGCCTTTGTTTTTCCGTCGATGGTGGGACGTCCCATTATCCGGGCAGGAAACAGAATTGACGATAAGGTCAAGGATTTACATATCGACGATGTGATAGTCGGCGACGAAGCCTCACAGCTGCGCTGCCTGCTGGAGTTAACCTATCCCATGGATAAGGGGGTGGTCCGCAACTGGGAGGACATGTGCCACGTGTGGGACTACACTTTCGGGCCCAAGAAGATGGATATCGATCCGACGAACACAAAAATCCTGCTGACAGAGCCGCCAATGAATCCCACCAAGAATCGCGAGAAAATGATCGAAGTGATGTTCGAGAAGTATGGCTTCGACTCTTCATACATTGCCATCCAGGCTGTGCTGACGCTTTACGCCCAGGGTCTGGTCTCGGGCGTGGTAATTGACTCCGGCGATGGTGTGACCCACATATGTCCCGTCTACCAAGAGTATTCCTTGCCCCATCTGACGAGGAGATTGGATGTCGCAGGTCGCGACATCACTCACTACATGACAAAGCTATTGCTGCGGCGTGGCTACGCCTTTAACCACTCGGCCGACTTTGAAACGGTGCGCATCCTAAAGGAGAAGCTCTGCTACATTGGTTACGACATCGAGATGGAGCAGCGCCTGGCCTTGGAGACAACGGTGCTTGTGGAGTCCTACACTCTGCCAGACGGACGTGTGATCAGGGTCGGTGGTGAACGATTCGAGGCCCCGGAAGCTCTGTTTCAGCCGCATTTAATGAACGTCGAGGGACCGGGCATTGCGGAACTCGTCTTTAACACAATACAGTTGGCGGATATTGACATACGGGCGGAGCTCTACAGGCACATTGTGCTGTCCGGTGGCTCCACCATGTACCCAGGGCTGCCCAGTCGTCTGGAGCGAGAGATCAAGCAGCTGTACTTGGAGCGAGTGCTCAAAAACGATACGGAAAAGCTAGCGAAATTTAGAGTACGCATCGAGGACCCGCCACGGCGCAAGGACATGGTCTTCATTGGCGGTGCTGTTCTGGCCGAGGTGGCAAAGGACCGCGACGGCTTTTGGATATCCAAGGGGGAGTACCAGGAACAGGGTCTCAAAGTATTGCAAAAGCTTCAGCAGATCAGTCACTGA
>D_seguyi_Arp2D2
ATGGACAGCAAGGGTCGCAATGTCATCGTCTGCGACAATGGGTCAGGGTTCGTCAAGTGCGGGTATGCCGGCGGCAATTTTCCCGCTTTCGTGTTTCCATCGATAGTGGGACGGCCNATTATCCGGGCGGGAAACAGAATCGACGACGAGGCAGTCAAGCATTTACATATCGACGATGTGATAGTCGGCGATGAAGCCTCAAAGCTGCGCTCCCTGCTGGAGTTAACCTATCCAATGGACAAGGGCGTTGTGCGAAACTGGGGGGACATGTGCCACGTGTGGGACTACACGTTCGGGCCCAAGAAGATGAATATCGATCCGACGAACACAAAAATCATGCTGACAGAGCCGCCCATGAATCCCACCAAGAATCGTGAGAAAATGATCGAGGTGATGTTCGAGAAGTACGGCTTCGATTCCGCTTACATTGCAATCCAGGCTGTGCTGACGTTATACGCCCAAGGTCTGGTAACGGGCGTGGTGATAGACTCCGGCGATGGTGTGACCCACATATGTCCCGTCTACCAGGAATATTCCCTGCCCCATCTGACGTGGCGATTGGACATTGCAGGTCGCGATATCACACACTACCTGACTAAGCTACTGTTGCGCCGTGGCTATGCATTCAACCACTCGGCCGACTTCGAAACGGTGCGCATCCTGAAGGAGAAGCTCTGCTACATTGGCTACGACATTGAGATGGAGCAGCGCCTGGCCCTGGAGACCACGGTCCTGGTGGAGTCCTACACACTGCCCGATGGACGTGTGATCAGGATCGGTGGTGAACGATTCGAGGCGCCGGAAGCCCTGTTTCAGCCGCATTTAATTAACGTCGAGGGACCGGGCATTGCGGAGCTCGTCTTCAACACCATCCAGTCGGCGGACATTGATATCCGGTCGGAGCTATACAGGCACATTGTGCTGTCCGGTGGCTCCACCATGTACCCTGGGCTGCCCAGTCGCCTGGAGCGAGAGATCAAGCAGCTGTACTTGGAGCGGGTACTCAAGAACGATTCGGAAAAGCTTGGAAAGTTCAAAATTTGCATAGAAGATTCGCCACGTCGCAAGGACATGGTCTTCATTGGCGGAGCCGTCCTGGCCGAAGTGGCAAAAGACCGCGACGGATTTTGGATATCCAAGCAGGAGTACCAGGAAAAGGGCTTAAAAGTATTGCAAAAGCTTCAAAAGATCAGTCGCTGA
>D_kanapiae_Arp2D2
ATGGACAGCAAGGGTCGCAGTGTCATCGTCTGTGACAATGGCTCCGGGTTCGTAAAGTGCGGATATGCCGGCAGCAATTTTCCCGCCTTCGTCTTTCCCTCGATGGTGGGACGGCCCATTATCCGAGCGGGAAACAAAATGGACGAGATGACAATCAAGGATTTGCATATAAACGATCTGATAGTCGGCGACGAAGCCTCACAACTGCGCTCAATGCTGGACTTATCCTATCCCATGGATAGAGGCGTCGTCCGCAACTGGGAGGACATGTGCCACGTGTGGGACTACACATTCGGGCCAAAGAAGATGAATATCGATCCGTCGAACACAAAGATCCTGCTGGCAGAGCCGCCGATGAATCCCACCAACAATCGCGAGAAAATGATCGAAGTGATGTTCGAGAAGTACGGCTTCGATTCGACGTACATTGCCAGTCAGGCCGTGCTGACGCTTTACGCCCAGGGCCTGATCTCGGGCGTGGTCATAGACTCCGGCGATGGTGTCACCCACATATGTCCCGTTTACGAGGAGTATGCTTTGCCCCATCTGACGAAGCGATTGAACATCGCGGGTCGCGATATCACTAGCCACTTGACTAATCTATTGCAACGTCGTGGCTACGCCCTTAATCACTCCGCCGATTTCGAAACGGTACGCATCCTAAAGGAGAAGCTCTGCTACATCGGCTACGACCTCGATATGGAGCAGCGCCTGGCCCTGGAGACGACGGTGCTGCTGGAGTCCTACACACTGCCCGATGGTCGTGTGATCAGGATCGGTGCTGAACGATTCGAGGCCCCAGAAGCCCTGTTCCAGCCGCATTTAATTAACGTCGAGGGACCGGGCATTGCGGAACTTGTTTTTAATACCATCCAGGCGGCGGATATTGATATCCGGCCGGAGCTCTATAGGCACATTGTCCTGTCCGGTGGCTCCACCATGTATCCGGGTCTGCCTAGTCGGATGGAGCGAGAGCTTAAGCAGCTGTACTTGGAGAGGGTGCTGAAGAACGATTCGGAAAAGCTGGCGAAATTCAAAATACGCATCGAGGATCCGCCACGGCGCAAGGAAATGGTCTTCAATGGCGGTGCTGTTCTGGCCGAGGTGGCAAAGGATCGGGATGGCTTTTGGATTTCCAAGCAGGAGTACCAGGAACAGGGACTCAATGTGCTGGAAAAGCTCCACAAGATCAGTCAATAA
>D_barbarae_Arp2D2
ATGGACAGCAACGGTCGGAATGTCATCGTCTGTGACAATGGGTCAGGGTTCATCAAGTGCGGATATGCCGGCAGCAATTTTCCCGCCTTTGTCTTTCCGTCGATAGTGGGACGGCCCGTTATCCGGGCGGGAAACAGAATCGACGACAAGGCAGTCAAGGATTTACATATCCATGATGTGATAGTCGGCGATGAGGCCTCACAGCTGCGCTCCCTGCTGGAGTTAACCTATCCAATGGATAAGGGCGTGGTCCGGAACTGGGAGGACATGTGCCACGTGTGGGACTACACATTTGGGCCCAAGAAGATGGATATCGATCTGACGAACTCTAAGATCCTGCTGACAGAGCCCCCGATGAATCCCATCAAGAATCGCGAGAAAATGATCGAGGTGATGTTCGAGAAGTACGGCTTTGATTCCGCTTACATAGCCATTCAGGCCGTGCTGACATTATACGCCCAGGGTCTGGTCTCTGGGGTTGTGATTGACTCCGGCGATGGTGTGACCCACATATGTCCCGTCTATCAGGAGTATTCCTTGCCCCATTTGACGCGGCGATTGGATATTGCAGGTCGGGATATCACTCACTACTTGACAAAGCTTTTGTTGCGGCGGGGCTATGCCTTCAACCACTCGGCCGACTTCGAAACGGTGCGACTTCTGAAGGAGAAGCTCTGTTATATCGGCTACGACATCGAGATGGAGCAGCGCCTGGCCCTGGAGACCACGGTGCTGGTGGAGTCCTACACACTGCCCGATGGTCGTGCGATCAGGGTCGGCGGTGAACGATTCGAGGCACCGGAAGCTCTGTTTCAACCTCATTTAGTTAACGTCGAGGGGCCAGGCATTGCAGAACTTGTCTTCAACACCATCCAGGCGGCGGATATCGATATCCGNTCGGAGCTCTATAGGCACATTGTGCTGTCCGGTGGCTCCACCATGTACCCTGGTCTGCCCAGTCGGCTGGAGCGAGAGATTAAGCAGTTGTATTTGGAGCGAGTACTCAAGAACGACTCGGAAAAGCTGGCAAAATTCAGAATACGCATCGAGGATCCGCCACGACGCAAGGAGATGGTCTTCATTGGTGGTGCTGTTCTGGCCGAGGTGGCAAAGGACCGCGACAGTTTTTGGATATCCAAGCAGGAGTATCAGGAACAGGGCCTCAAAGTATTGCAAAAGCTTCAGGTCTGTCTCTGA
>D_mayri_Arp2D2
ATGGACAGCAACGGTCGGAATGTCATCGTCTGTGACAATGGGTCAGGGTTCATCAAGTGCGGATATGCCGGCAGCAATTTTCCCGCCTTTGTCTTTCCGTCGATTGTGGGACGGCCCGTTATCCGGGCGGGAAACAGAATCGACGACAAGGCAGTCAAGGATTTACATATCCATGATGTGCTAGTCGGCGATGAAGCCTCACAGCTGCGCTCCCTGCTGGAGTTAACCTATCCAATGGATAAGGGCGTAGTCAGGAACTGGGAGGACATGTGCCACGTGTGGGACTACACATTTGGGCCCAAGAAGATGGATATAGATCTGACGAACTCTAAAATTCTGCTGACAGAGCCACCGATGAATCCCATCAAGAATCGCGAAAAAATGATCGAGGTGATGTTTGAGAAGTATGCCTTTGATTCAGCATACATAGCCATTCAGGCCGTGCTGACATTATACGCCCAGGGTCTGGTCTCGGGGGTGGTGATTGACTCCGGCGATGGTGTGACCCACATATGTCCCGTCTATCAGGAGTATTCCCTGTCCCATTTGACGCGGCGATTGGATATTGCAGGTCGGGATATTACTCACTACTTGACAAAGCTTTTGTTGCGGCGCGGCTACGCCTTCAACCACTCGGCCGACTTCGAAACGGTGCGACTTCTGAAGGAGAAGCTCTGCTACATCGGCTACGACATCGAGATGGAGCAGCGCCTGGCCCTGGAGACCACAGTGCTGGTGGAGTCCTACACACTGCCCGATGGTCGTGTGATCCGGGTCGGTGGTGAACGATTCGAAGCACCGGAAGCTCTGTTTCAACCTCATTTAGTTAACGTCGAGGGGCCAGGCATTGCAGAACTTGTCTTCAACACCATCCAGGCGGCGGATATCGATATCCGGTCGGAGCTCTATAGGCACATTGTGCTGTCCGGTGGCTCCACCATGTACCCTGGGCTGCCTAGTCGGCTGGAGCGAGAGATCAAGCAGTTGTATTTGGAGCGAGTACTCAAGAACGACTCGGAAAAGTTGGCGAAATTCAGAATACGCATCGAGGATCCGCCACGACGCAAGGACATGGTCTTCATTGGCGGTGCTGTTTTGGCCGAGGTGGCGAAGGACCGCGATGGCTTTTGGATATCCAATCAGGAGTACCAGGAACAGGGTCTCAAAGTTTTGCAAAAGCTTCAGGTCAGTCCCTGA
>D_bicornuta_Arp2D2
ATGGACAGCAGGGGTCGCAATGTCATCGTCTGTGACAATGGGTCAGGGTTCATCAAGTGCGGTTATGCCGGCAGCAATTTTCCCGCCTTTGTCTTTCCATCGATGGTGGGACGGCCCGTTATCCGGGCGGGAAACAGAATCGACGACAAGGCAGTCAAGGATTTACATATTGACGATGTGATAGTCGGCGATGAAGCCTCACAGCTGCGCTCTCTGCTGGAGTTGACCTATCCAATGGATAAGGGCGTAGTCCGTAACTGGGAGGACATGTGCCACGTGTGGGACTACACATTCGGGCCCAAGAAGATGGATATCGATCTTAAAAACTCTAAAATCCTGCTGACAGAGCCGCCGATGAATCCCATCAAGAATCGCGAGAAAATGATCGAGGTGATGTTCGAGAAGTACGGCTTTGATTCCGCTTACATTGCCATCCAGGCCGTGCTGACTTTATACGCCCAGGGTTTGGTCTCGGGGGTTGTGATTGACTCTGGCGATGGTGTGACCCACATATGTCCCGTCTACCAGGAGTATTCCCTGCCCCATCTGACGCGGCGGTTGGACATTGCAGGTCGCGATATCACTCACTACTTGACTAAGCTCTTGTTGAGGCGTGGCTATGCCTTCAACCACTCGGCTGACTTCGAAACGGTGCGCATCCTGAAGGAGAAGCTCTGCTACATTGGCTACGACATCGAGATGGAGCAGCGTCTGGCCCTGGAGACCACGGTGCTAGTGGAGTCCTACACTCTGCCGGATGGTCGTGTGATCAGGGTGGGTGGTGAACGATTCGAGGCGCCGGAAGCTCTGTTTCAGCCACATTTAGTCAACGTCGAGGGACCGGGCATTGCGGAACTTGTCTTCAACACCATCCAGTCGGCAGATATCGATATCCGTTCAGAACTCTACCGGCACATTGTGCTGTCTGGTGGCTCAACCATGTACCCTGGGCTGCCGAGTCGCCTGGAGCGAGAGATCAAGCAGTTGTACTTGGAGCGAGTACTCAAGAACGACTCGGAAAAGCTGGGGAAATTCAAAATACGCATCGAGGATCCGCCACGACGCAAGGACATGGTCTTTATTGGTGGTGCTGTTCTGGCCGAGGTGGCGAAGGACCGCGATGGCTTTTGGATATCCAAACAGGAGTATCAGGAACATGGCCTTAAAGTATTACAAAAGCTTCAGATCACTTCCTGA
>D_birchii_Arp2D2
ATGGACAGCAACGGTCGGAATGTCATCGTCTGTGACAATGGGTCAGGGTTCATCAAGTGCGGATATGCAGGCAGCAATTTTCCCGCCTTTGTCTTTCCGTCGATAGTGGGACGGCCCGTTATCCGGGCGGGAAACAGAATCGACGACAAGGCAGTCAAGGATTTACATATCGACGATGTGATAGTCGGCGATGAAGCCTCACATCTGCGCTCCCTGCTGGAGTTAACCTATCCAATGGATAAGGGCGTGGTCCGGAATTGGGAGGACATGTGCCACGTGTGGGACTACACATTTGGGCCCAAGAAGATGGATATCGATCTGACGAACTCTAAAATCCTGCTGACAGAGCCGCCGATGAATCCCATCAAGAATCGCGAGAAAATGATCGAGGTGATGTTCGAGAAGTATGGCTTTGATTCCGCTTACATAGCCATTCAGGCCGTACTGACATTATACGCCCAGGGTCTGGTCTCGGGTGTTGTGATTGACTCCGGCGATGGTGTGACCCATATATGTCCTGTCTATCAGGAGTATTCCCTGCCCCATTTGACACGGCGACTGGATATTGCAGGTCGCGATATCACCCATTACTTGACAAAGCTTTTGCTGCGGCGGGGCTATGCCTTTAATCACTCGGCCGACTTCGAAACGGTTCGAATCCTGAAGGAGAAGCTCTGCTACATCGGCTACGACATCGAGATGGAGCAGCGCCTGGCCCTGGAGACCACGGTGCTGGTGGAGTCATACACACTGCCCGATGGTCGTACGATCAGGGTCGGTGGTGAACGATTCGAGGCCCCGGAAGCTCTATTTCAACCGCATTTAGTTAACGTCGAGGGACCAGGCATTGCAGAACTTGTCTTCAACACCATCCAGGCGGCGGACATTGATATCCGGTCGGAGCTCTACAGGCACATTGTGCTGTCCGGTGGCTCTACCATGTACCCTGGGCTGCCTAGTCGTCTGGAGCGAGAGATCAAGCAGTTGTATTTGGAGCGAGTACTCAAGAACGATTCGGAAAAGCTGGGCAAATTCAAAATACGCATCGAGGATCCGCCACGACGCAAGGACATGGTCTTCATTGGTGGTGCTGTTTTGGCCGAGGTGGCGAAGGACCGCGACGGCTTTTGGATATCCAAGCAAGAGTATCAGGAACAGGGTCTCAAAGTGTTGCAAAAGCTGCAGGCCAGTCACTGA
>D_kikkawai_Arp2D2
ATGGACAGCAAGGGCCGCCAAGTCATCGTCTGCGACAATGGGTCAGGGTTCGTCAAGTGCGGATATGCCGGTAGCAATTTTCCAGCCTTTGTCTTCCCATCGATGGTGGGACGGCCTATTATTAGGGCGGGAAACAGAATCGATGATAAGGCAGTGCAGGATTTACATATCGACGATGTGATAATTGGCGATGAAGCCTCACAGCTGCGTTCCCTGCTGGAGTTGACCTATCCAATGGATAAGGGTGTAGTCCGCAACTGGGAGGACATGTGCCACGTGTGGGACTACACATTCGGGCCTAAAAAGATGGATATCGATCCAACGAACACAAAGATCCTGCTGACAGAGCCACCGATGAATCCCACCAAGAATCGCGAGAAAATGATCGAGGTGATGTTCGAAAAGTATGGCTTCGACTCGGCTTACATTGCCATCCAGGCCGTGCTGACGCTATACGCCCAAGGTCTAGTCTCGGGAGTGGTGATTGACTCCGGCGATGGTGTGACCCACATATGTCCCGTCTACCAGGAGTATTCCCTGCCCCATCTGACACGGCGGTTGGACATCGCTGGTCGCGATATCACTCATTACTTGACTAAGCTATTGTTGCGGCGTGGCTACGCCTTCAATCACACGGCCGACTTTGAAACGGTGCGCATCCTGAAGGAGAAGCTCTGCTACATTGGCTATGACATCGAAATGGAGAATCGCCTGGCCTTGGAGACAACGGTGCTGGTGAAGTCCTACACACTGCCCGATGGACGAGTGATCACGATCGGTGGTGAACGATTTGAGGCACCGGAAGCTCTGTTTCAGCCGCATTTAATTAATGTCGAGGGTCCGGGAATTGCGGAACTCGTCTTTAACATCATCCAGTCGGCGGACATTGATATCCGGTCGGAGCTGTACAGGCACATCGTCCTGTCCGGGGGCTCCACTATGTACCCGGGTCTGCCCAGTCGGATGGAGCGAGAGATCAAGCAGCTGTACTTGGAGCGGGTACTCAAGAACGATTCGGAAAAGCTGGCGAAATTCAAAATACGCATCGAGGATCCGCCACGACGCAAGGATATGGTCTTCATGGACGGTGCTGTTCTGACCGAGGTGGCAAAGAACCGCGACGGCTTTTGGGTATCCAAGCAGGAGTATCAGGAACAGGGACTCAAAGTTTTGCAAAAGCTACAGAAGATTAGTCACTGA
>D_bocki_Arp2D2
ATGGACAGCAAGGGCCGCCAAGTCATCGTCTGCGACAATGGGTCAGGGTTCGTCAAGTGCGGATATGCCGGCAGCAATTTTCCAGCCTTTGTTTTCCCATCGATGGTGGGACGGCCTATTATTCGGGCGGGAAACAGAATCGATGACAAGGCAGTGCAGGATTTAAATATCGCAGATGTGATAGTTGGCGATGAAGCCTCACAGCTGCGTTCCCTGCTGGAGTTGACCTATCCAATGGATAAGGGTGTAGTCCGCAACTGGGAGGACATGTGCCACGTGTGGGACTACACATTCGGGCCTAAAAAGATGGATATCGATCCAACGAACACAAAGATCCTGCTGACAGAGCCACCGATGAATCCCACCAAGAATCGCGAGAAAATGATCGAGGTGATGTTCGAAAAGTATGGCTTCGACTCTGCTTACATTGCCATCCAGGCCGTGCTGACGCTATATGCCCAAGGTCTAGTCTCGGGCGTGGTGATTGACTCCGGCGATGGTGTGACCCATATATGTCCCGTCTACCAGGAGTATTCCCTGCCCCATCTGACGCGGCGGTTGGACATCGCTGGTCGCGATATCACTCATTACTTGACTAAGCTATTATTGCGGCGTGGCTACGCCTTCAATCACACGGCCGACTTTGAAACGGTGCGCATCCTGAAGGAGAAGCTCTGCTACATTGGCTATGACATCGAAATGGAGAATCGCCTGGCCTTGGAGACCACGGTGCTGGTGAAGTCCTACACACTGCCCGATGGACGAGTGATCACGATCGGTGGTGAACGATTTGAGGCACCGGAAGCTCTGTTTCAGCCGCATTTAATTAATGTCGAGGGTCCGGGAATTGCGGAACTCGTCTTTAACATCATCCAGTCGGCGGACATTGATATCCGGTCGGAGCTGTATAGGCACATCGTCCTGTCCGGGGGCTCCACTATGTACCCGGGTCTGCCCAGTCGGATGGAGCGAGAGATTAAGCAGCTGTACTTGGAGCGGGTACTTAAGAATGATTCGGAAAAGCTGGCGAAATTCAAAATACGCATCGAGGATCCGCCACGACGCAAGGATATGGTCTTCATTGGCGGTGCTGTTCTGGCCGAGGTGGCAAAGAACCGCGACGGCTTTTGGGTATCTAAGCAGGAGTATCAGGAACAAGGCCTCAAAGTTTTGCAAAAGCTTCAGAAGATTAGTCACTGA
>D_serrata_Arp2D2
ATGGACATCAAGGGTCGCAATGTCATCGTCTGTGACAATGGGTCAGGGTTCATCAAGTGTGGATATGCCGGCAGCAATTTTCCCGCCTTTGTTTTTTCATCCGTGGTGGGCCGGCCCATTATCCGGGCGGGAAACAGTATCGACGACATGGCAGTCAGGGATTTGCATATCGCCGATGTGATAGTCGGCGATGAAGCCTCACAGCTGCGTTCCCTGCTGGACTTAACCTATCCAATGGAAAAGGGCGTAGTCCGGAATTGGGAGGATATGTGCCACGTGTGGGACTACACGTTCGGCTCCAAGAAGATGAATATCGATCCGACAAATACAAAGATCCTGCTGACAGAGCCGCCAATGAATCCCACGAAGAACCGCGAGAAAATGATTGAAGTGATGTTCGAGAAGTATGGCTTCGACTCTGCTTACATTGCCATCCAGGCCGTGCTGACGCTATATGCCCAAGGTTTGGTCACTGGCGTGGTGATTGACTCCGGCGATGGTGTAACCCATATATGTCCCGTCTATCAGGAGTATTCCCTGTCCCATTTGACGCGACGATTGGAAATCGCAGGTCGCGATATTACCCACTACTTGACTAAGTTATTGTTGAGTCGTGGCTATGCCTTCAACCACTCGGCTGATTTTGAAACGGTGCGCATTCTGAAGGAGAAGCTCTGCTACATCGGATACGATATCGAGATGGAGCAGCGCCTGGCCCTGGAGACCACGGTGCTGGTGGAGTCCTACACACTGCCCGATGGACGTGTGATCAGGGTCGGTGGTGAACGATTCGCGGCCCCGGAAGCTCTCTTTCAGCCGCATTTAGTTAACGTCGAGGGGCCGGGCATTGCGGAACTTGTCTTTAACACCATCCAGTCGGCGGACATTGATATCCGTTCGGAGCTCTACAGGCACATTGTGCTGTCCGGCGGCTCCACCATGTATCCGGGTCTACCCAGTCGTCTGGAGCGAGAGATCAAGCAGCTGTACTTGGAGCGTGTACTTAAGAACGATACGGAAAAGCTGTCGAAATTTAAAATACGTATCGAGGATCCGCCACGACGCAAGGAAATGGTCTTTATTGGTGGTGCTGTTCTTGCGGAAGTGGCAAAGGATCGCGACGGTTTTTGGATATCCAAGCAGGAGTATCAGGAAGAGGGCCTCAAGGTACTTCAAAAGCTTCAGACTTTCAGTCACTGA
>D._truncata_Arp2D2_BioProjectID_554346
ATGGACAGCAAGGGTCGCAATGTCATCGTCTGTGACAATGGGTCAGGGTTCATCAAGTGCGGATATGCCGGCAGTAATTTTCCCGCCTTTGTCTTTCCTTCGATGGTGGGACGGCCCGTTATCCGGGCGGGAAACAGAATCGACGACAAGGCAGTCAAGGATTTACATATTGACGATGTGATAGTCGGCGAAGAAGCCACACAGCTGCGCTCCCTGCTGGAGTTAACCTATCCTATGGATAAGGGTGTGGTTCGCAACTGGGAGGACATGTGCCACGTGTGGGACTACACATTCGGGCCCAAAAAGATGGATATCGATCTGATGAACTCAAAGATCCTGCTGACAGAGCCGCCGATGAATCCCATCAAGAATCGCGAGAAAATGATCGAGGTGATGTTCGAAAAGTACGGCTTTGACTCCGCCTACATTGCCATCCAGGCCGTGCTGACATTATACGCTCAAGGCTTGGTCTCGGGGGTTGTGATTGACTCTGGCGATGGTGTGACCCACATATGTCCCGTCTACCAGGAGTATTCCCTGCCCCACCTGACGCGGCGTTTGGACATTGCAGGTCGCGATATCACTCACTACCTGACGAAGCTATTGTTGCGGCGTGGCTATGCTTTTAACCACTCGGCCGACTTCGAAACTGTGCGCATTCTGAAGGAGAAGCTCTGCTACATCGGCTACGATATCGAGATGGAGCAGCGCCTGGCACTGGAGACCACGGTCCTGGTGGAGTCATACACTCTGCCTGATGGTCGTGTGATCAGGGTGGGTGGTGAACGATTTGAGGCACCGGAAGCTCTGTTTCAGCCACATTTAGTCAACGTCGAGGGCCCGGGCATTGCGGAACTTGTCTTTAACACCATCCAGTCGGCGGATATCGATATCCGTTCAGAGCTCTACAGACACATTGTGTTGTCCGGTGGCTCAACCATGTTCCCTGGGCTGCCTAGTCGTCTGGAGCGAGAGATCAAGCAGTTGTATTTGGAGCGAGTACTCAAGAACGATTCGGAAAAGCTGCCGAAATTCAAAATACGCATTGAGGATCCGCCACGACGCAAGGAGATGGTGTTCATTGGTGGTGCAGTTCTGGCCGAGGTGGCTAAGGACCGCGACGGCTTTTGGATATCCAAGCAGGAGTATCAGGAACATGGCCTTAAAGTATTACAAAAGCTTCAGATCACTTCCTGA
>D._tani_Arp2D2_BioProjectID_554346
ATGGACAGCAAGGGTCGCAGTGTCATCGTCTGTGATAATGGCTCGGGGTTCGTCAAGTGCGGATATGCCGGCAGCAATTTCCCCGCCTTCACCTTTCCCTCAATGGTGGGACGACCCATTATCCGGGCGGGAAACAATTTCGAGAGAGGCGACATTGATGTCAAGGATTTGCATGTCGACGATGTGATGGTCGGCGAGGAAGCCACACAGCTGCGCTCCCTGCTCGAGGTCACGTATCCGATGGAGAAGGGCGCGGTGCGGAACTGGGAGGACATGTGCCACGTGTGGGACTACACGTTCGGGCCCAAGAAGATGGATATCGATCCGACTAACACAAAGATCCTGCTGACGGAGCCGCCGATGAATCCCACCAAGAATCGCGAGAAGATGATCGAGGTGATCTTCGAGAAGTACGGCTTCGATGCCACATACATTGCCATCCAGGCTGTGCTGACGCTCTACGCTCAGGGACTGATTTCGGGCGTGGTGGTGGACTCCGGCGATGGTGTGACCCACATTTGTCCCGTCTACCAGGAGTTTGCCCTGCCCCATCTGACCCGGCGTTTGGACATTGCTGGCAGGGACATCACCCGCTACTTGACCAAGCTCCTGTTGGCCCGTGGCTACGCCTTCAACCACTCCGCCGACTTCGAAACGGTGCGCATCATGAAGGAGAAGCTCTGCTACATCGGCTACGACATCGAGATGGAGCAGCGCCTGGCCCTGGAGACGACGGTGCTGGTGGAGTCATACACCCTGCCCGATGGTCGCGTGATCCGGGTCGGTGGGGAAAGGTTCGAGGCTCCGGAAGCCCTATTTCAGCCGCATTTAATCAACGTCGAGGGGCCGGGCATGGCGGAACTCGTCTTCAACACCATCCAGGCAGCGGACATAGACATCCGGCCGGAGCTCTATCGGCACATTGTCCTGTCCGGCGGATCCACCATGTACCCGGGCCTACCCAGTCGCCTGGAGCGGGAGATCAAGCAGCTGTACTTGAAGCGGGTACTAAAGAACGATGCGGAAAAGCTGGCGAAGTTCAAAATACGCATCGAGGATCCGCCGCGACGCAAGGACATGGTCTTCATTGGCGGAGCTGTGCTGGCCGAGGTGGCAAAGGATCGCGACGGCTTTTGGATGTCCAAGGGGGAGTACCAGGAACAGGGCCTCAAGGTACTGCAGAAACTTCAGAAGATAGGTCACTAA
>D._pectinifera_Arp2D2_BioProjectID_554346
ATGGACAGCAAGGGCCGCAGTGTCGTAGTCTGTGATAATGGCTCAGGGTTCGTCAAGTGCGGATATGCCGGCAGCAATTTTCCCGCCTTCATCTTTCCCTCGATGGTGGGACGACCCATTATCCGGGCGGGAAACAAAGTCGACAGGAGCGACAGCGAACCCAAGGACTTACATGTCGACGATGTGATGGTCGGCGATGAAGCCACACAGCTGCGCTCCCTGCTGGAGGTCACCTATCCGATGGAGAAGGGCGTGGTCCGTAACTGGGAGGACATGTGCCACGTGTGGGACTACACGTTCGGGCCCAAGAAGATGGATATCGATCCGACGAACTCGAAGATCCTGCTGACAGAGCCGCCGATGAATCCCAGCAAGAATCGTGAGAAAATGATCGAGGTGATCTTCGAGAAGTACGGCTTCGATGCCGCCTACATTGCCATCCAAGCTGTGCTGACACTATATGCTCAGGGCTTGATCTCGGGCGTGGTGGTGGACTCCGGCGATGGTGTGACCCACATCTGTCCCGTCTACCAAGAGTATGCCCTGCCTCATCTGACACGGCGGTTGGACATTGCCGGCAGGGACATCACCCGCTACCTGACCAAGCTCCTACTAGCCCGTGGCTATGCCTTCAACCATTCCGCCGACTTCGAAACGGTGCGCATCATGAAGGAGAAGCTCTGCTACATCGGCTACGACATCGAGATGGAGCAGCGCTTGGCCCTGGAGACCACGGTGCTGGTGGAGTCATACACCCTGCCCGACGGTCGGGTGATCAGGGTCGGTGGCGAAAGGTTTGAGGCGCCGGAGGCCCTCTTTCAGCCGCATTTAATAAATGTGGAGGGACCGGGTATAGCGGAACTCGTCTTTAACACCATCCAGGCGGCGGACATTGACATACGGCCGGAGCTCTATAGGCACATTGTCCTGTCCGGCGGCTCCACCATGTACCCGGGTCTGCCCAGTCGGCTGGAGCGGGAGATCAAGCAGCTGTACTTGGAGCGGGTACTCAAGAACAATACGGAAAAGCTGGCAAAGTTCAAAATACGGATCGAGGATCCGCCGCGACGCAAGGACATGGTCTTCATTGGCGGCGCTGTTCTGGCCGAGGTGGCCAAGGACCGCGAAGGCTTTTGGATGTCCAAGCAGGAGTACCAGGAGCAGGGCCTGAAAGTATTGCAAAAACTCCACCAGATCGGTCCCTAA
>D._leontia_Arp2D2_BioProjectID_554346
ATGGACAGCAAGGGCCGCCAAGTCATCGTCTGCGACAATGGGTCAGGGTTCGTCAAGTGCGGATATGCCGGCAGCAATTTTCCAGCCTTTGTCTTCCCATCGATGGTGGGACGGCCTATTATTCGGGCGGGAAACAGAATCGATGATAAGGCAGTGCAGGATTTACATATCGACGATGTTATAATTGGCGATGAAGCCTCACAGCTGCGTTCCCTGCTGGAGTTGACCTATCCAATGGATAAGGGTGTGGTCCGCAACTGGGAGGACATGTGCCACGTGTGGGACTACACATTCGGGCCTAAAAAGATGGATATCGATCCAACGAACACAAAGATCCTGCTGACAGAGCCACCGATGAATCCCACCAAGAATCGCGAGAAAATGATCGAGGTGATGTTCGAAAAGTATGGCTTCGACTCTGCTTACATTGCCATCCAGGCCGTGCTGACGCTATATGCCCAAGGTCTAGTCTCGGGCGTGGTGATTGACTCCGGCGATGGTGTGACCCACATATGTCCCGTCTACCAGGAGTATTCCCTGCCCCATCTGACGCGGCGGTTGGACATCGCTGGTCGCGATATCACTCATTACTTGACTAAGCTATTATTGCGGCGTGGCTACGCCTTCAATCACACGGCCGACTTTGAAACGGTGCGAATCCTGAAGGAGAAGCTCTGCTACATCGGCTATGACATCGAAATGGAGAATCGCCTGGCCTTGGAGACCACGGTGCTGGTGAAGTCCTACACACTGCCCGATGGACGAGTGATCACGATCGGTGGTGAACGATTTGAGGCACCGGAAGCTCTGTTTCAGCCGCATTTAATTAACGTCGAGGGTCCGGGAATTGCGGAACTCGTCTTTAACATCATCCAGTCGGCTGACATTGATATCCGGTCGGAGCTGTATAGGCACATCGTCCTGTCCGGGGGCTCCACTATGTACCCGGGTCTGCCCAGTCGGATGGAGCGAGAGATCAAGCAGCTGTACTTGGAGCGGGTACTTAAGAATGATTCGGAAAAGCTGGCGAAATTCAAAATACGCATCGAGGATCCGCCACGACGCAAGGATATGGTCTTCATTGGCGGTGCTGTTCTGGCCGAGGTGGCAAAGAACCGCGACGGCTTTTGGGTATCCAAGCAGGAGTATCAGGAACAGGGCCTCAAAGTTTTGCAAAAGCTTCAGAAGATTAGTCACTGA
>D._lacteicornis_Arp2D2_BioProjectID_554346
ATGGACAGCAAGGGTCGCAGTGTCATCGTCTGTGATAATGGCTCGGGGTTCGTCAAGTGCGGATATGCCGGCAGCAATTTCCCCGCCTTCACCTTTCCCTCGATGGTGGGACGACCCATTATCCGGGCGGGAAACAATATCGACAGAGGCGACATTGAAGTCAAGGATTTGCATGTCGACGATGTGATGGTCGGCGAGGAAGCCACACAGCTGCGCTCCCTGCTCGAGGTCACGTATCCGATGGAGAAGGGCGCGGTGCGGAACTGGGAGGACATGTGCCACGTGTGGGACTACACGTTCGGGCCCAAGAAGATGGATATCGATCCGACGAACACAAAGATCCTGCTGACTGAGCCGCCGCTCAATCCCACCAAGAATCGCGAGAAGATGATCGAGGTGATCTTCGAGAAGTACGGCTTCGATGCCACATACATTGCCATCCAGGCTGTGCTGACGCTCTACGCTCAGGGCCTGATCTCGGGTGTGGTGGTGGACTCCGGCGATGGTGTAACCCACATTTGTCCCGTCTACCAGGAGTTTGCCCTGCCCCATCTGACGCGGCGTTTGGACATTGCTGGCAGGGACATCACCCGCTACTTGACCAAGCTCCTGTTGGCCCGGGGCTACGCCTTCAACCACTCCGCCGACTTCGAAACGGTGCGCATCATGAAGGAGAAGCTGTGCTACATCGGCTACGACATCGAAATGGAGCAGCGTCTGGCTCTGGAGACGACGGTGCTGGTGGAGTCGTACACCCTGCCCGATGGTCGCGTGATCCGGGTCGGTGGGGAAAGGTTCGAGGCACCGGAGGCCCTGTTTCAGCCGCATTTAATCAACGTCGAGGGACCGGGCATGGCGGAACTCGTCTTCAACACCATCCAGGCGGCGGACATTGACATCCGGCCGGAGCTCTATCGGCACATTGTCCTGTCCGGCGGCTCCACCATGTACCCGGGCCTGCCCAGTCGTCTGGAGCGGGAGATCAAGCAGCTGTACTTGGAGCGGGTACTGAAGGACGATGCTGAAAAGCTGGCGAAGTTCAAAATTCGCATTGAGGATCCGCCGCGACGCAAGGACATGGTCTTCATTGGCGGAGCTGTGCTGGCCGAGGTGGCAAAGGATCGCGACGGCTTTTGGATGTCCAAGGGGGAGTACCAGGAACAGGGCTCGAAGGTACTGCAGAAACTTCAGAAGATTGGTCACTAA
>D._jambulina_Arp2D2_BioProjectID_554346
ATGGACAGCAAGGGTCGCAATGTCATCGTCTGTGACAATGGGTCAGGGTTCGTCAAGTGCGGATATGCCGGCGGCAATTTTCCCGCCTTTGTGTTTCCGTCGATGGTGGGACGGCCCATTATCCGGGCGGGAAACAGAATCGACGACGAGGCAGTCAAGGATTTACATATCGACGATGTGATAGTCGGCGATGAAGCCTCACGACTGCGCTCCCTGCTGGAGTTATCCTATCCAATGGATAAGGGCGTGGTCCGCAACTGGGGGGACATGTGCCACGTGTGGGACTACACGTTCGGGCCCAAGAAGATGGATATCGATCCGACGAACACAAAGATCCTGCTGACAGAGCCGCCGATGAATCCCACCAAGAATCGTGAGAAAATGATCGAGGTGATGTTCGAGAAGTACGGCTTCGATTCCGCTTACATTGCCATCCAGGCCGTGCTGACGTTATACTCCCAAGGTCTGGTCTCGGGCGTGGTGATTGACTGCGGCGATGGTGTGACCCACATATGTCCCGTCTACCAGGAGTATTCCCTGCCCCATCTGACGCGGCGATTGGACATCGCGGGACGCGATATCACACACTACTTGACTAAGCTACTGTTGCGGCGTGGCTATGCCTTCAACCACTCGGCCGACTTCGAAACGGTGCGCATCCTGAAGGAGAAGCTCTGCTACATCGGCTACGACATCGAGATGGAGCAGCGCCTGGCCCTGGAGACCACGGTGCTGGTGGAGTCCTACACACTGCCCGACGGACGTGTGATCAGGGTCGGTGGCGAACGATTCGAGGCGCCGGAAGCCCTGTTTCAGCCGCATTTAATTAACGTCGAGGGACCGGGCATTGCCGAACTCGTCTTCAACACTATCCAGTCGGCGGCCATAGATATCCGTTCGGAGCTCTACAGGCACATTGTGCTGTCCGGTGGATCCACCATGTACCCTGGGCTGCCCAGTCGCCTGGAGCGAGAGATCAAGCAGCTGTACTTGGAGCGGGTACTCAAGAACGATTCGGAAAAACTGTCGAAATTCAAAATATGCATCGAGGATCCACCACGACGTAAGGACATGGTCTTCATTGGCGGTGCAGTTCTGGCCGAAGTAGCAAAGGATCGTGACGGTTTTTGGATATCCAAGCAGGAGTACCAGGAACAGGGCCTCAAAGTATTGCAAAAGCTTCAGAATATCAGTCTTTAA
>D._bunnanda_Arp2D2_BioProjectID_554346
ATGGACAGCAAGGGTCGCAATGTCATGGTCTGTGACAATGGGTCAGGGTTCATCAAGTGCGGATATGCCGGCAGCAATTTTCCCGCCTTTGTTTTTCCGTCGATGGTGGGACGGCCTATTATCCGGGCGGGAAACAGAATCGACGACATCGCAGTCAGGGATTTACATATTGACGATGTGCTAGTCGGCGATGAAGCCTCACAGCTGCGTTCGCTGCTGGAGTTAACCTATCCAATGGATAAGGGTGTGGTCCGGAACTGGGAGGACATGTGCCACGTGTGGGACTACACGTTCGGGTCCAAGAAGATGAATATCGATCCGACAAACACAAAGATCCTGCTGACAGAGCCGCCCATGAATCCCACCAAGAATCGAGAGAAAATGATTGAGGTGATGTTCGAGAAGTATGGCTTCGACTCCGTTTACATTGCCATCCAGGCCGTGCTGACGCTCTACGCCCAAGGCCTGGTCACGGGCGTGGTGATTGATTCCGGCGATGGTGTGACCCACATATGTCCCGTCTATCAGGAGTATTCCCTGCCTCATCTGACGCGGCGATTGGATATAGCAGGTCGCGATATTACCCATTACTTGACAAAGCTACTATTGCGCCGTGGATATGCCTTCAACCACTCGGCCGACTTCGAAACGGTGCGCATCCTGAAGGAGAAGGTCTGCTACATCGGCTACGACATCGAGATGGAGCAGCGCCTCGCCCTGGAGACCACTGTGCTGGTGGAGTCCTACACACTTCCCGATGGACGTGTGATCAGGGTGGGCGGTGAACGATTTGAGGCACCGGAGGCTCTGTTTCAGCCGCATTTGGTTAATGTCGAGGGACCTGGCATTGCGGAACTCGTCTTCCACACCATCCAGTCGGCGGACATTGATATCCGGTCGGAGCTCTACAGGCACATTGTGCTGTCCGGCGGCTCCACCATGTATCCGGGTCTGCCCAGTCGCCTGGAGCGAGAGATCAAGCAGCTGTACTTGGAGCGGGTACTCAAGAACGATTCGAAAAAGCTTGCGAAATTTAAAATACGCATCGAGGATCCGCCACGACGCAAGGATATGGTCTTCATTGGCGGGGCTGTTCTGGCCGAGGTGGCAAAGGATCGCGACGGTTTTTGGATATCCCGGCAGGACTACCAGGAAGAGGGCCTCAAAGTATTGCAAAAGCTTCAGAGCTTCAGCCACTGA
>D._bakoue_Arp2D2_BioProjectID_554346
ATGGACAGTAAGGGTCGCAATGTCGTCGTCTGTGACAATGGGTCAGGGTTCGTCAAGTGCGGATATGCCGGCGGCAATTTTCCCGCTTTCGTATTTCCGTCGATGGTGGGACGGCCCATTATCCGGGCGGGAAACAGAATCGATGACGAGGCCGTCAAGGATTTGCATATTGACGATGTGATAGTCGGCGATGAAGCCTCACAGCTGCGCTCCCTGCTGGAGTTAACCTATCCAATGGATAAGGGCGTGGTCCGCAACTGGGGGGACATGTGCCACGTGTGGGACTACACGTTCGGGCCCAAGAAGATGGATATCGATCCGACGAACACAAAGATCCTGCTGGCAGAGCCGCCCATGAATCCCGCCAAGAATCGTGAGAAAATGATCGAGGTGATGTTCGAGAAGTACGGCTTCGATTCTGCTTACATTGCAATCCAGGCTGTGCTGACGTTATACGCCCAAGGTCTGGTTACGGGCGTGGTAATTGACTGCGGCGATGGTGTGACCCACATATGTCCCGTCTACCAGGAATATTCCCTGCCCCACCTGACCCGGCGATTGGACATCGCCGGTCGCGATATCACTCACTTCTTGACTAAGCTATTGCTGCGGCGTGGCTATGCCTTCAACCACTCGGCCGACTTCGAAACGGTGCGCATCCTGAAGGAGAAGCTCTGCTACATCGGCTACGACATCGAGATGGAGCAGCGCCTGGCCCTGGAGACTACGGTGCTGGTGGAGTCCTACACACTGCCCGATGGACGTGTGATCAGGATCGGTGGTGAGCGATTCGAGGCGCCGGAAGCCCTGTTTCAGCCGCATTTAATTAACGTCGAGGGACCGGGCATGGCGGAACTCGTCTTCAACACCATCCAGTCGGCGGCTATTGATATTCGGGCGGAGCTTTACAGGCACATTGTGCTGTCCGGTGGCTCCACCATGTACCCTGGGCTGCCCAGTCGCCTGGAGCGAGAGATCAAGCAGCTGTACTTGGAGCGGGTACTCAAGAACGATTCGGAAAAGCTTGCGAAGTTCAAAATTTGCATAGAGGATCCGCCACGACGCAAGGACATGGTCTTCATTGGCGGTGCAGTACTGGCCGAAGTGGCAAAGGACCGCGACGGCTTTTGGATATCCAAGCAGGAATACCAGGAACAGGGCCTTAAAGTATTGGAAAAGCTTCAGAAGATCAGTCACTGA
>D._asahinai_Arp2D2_BioProjectID_554346
ATGGACAGCAAGGGTCGCAGTGTCATCGTCTGTGATAATGGCTCGGGGTTCGTCAAGTGCGGATATGCCGGCAGCAATTTCCCCGCCTTCACCTTTCCCTCGATGGTGGGACGACCCATTATCCGGGCGGGAAACAATATCGACAGAGGCGACATTGAAGTTAAGGATTTGCATGTCGACGATGTGATGGTCGGCGAGGAAGCCACACAGCTGCGCTCCCTGCTCGAGGTCACGTATCCGATGGAGAAGGGCGCGGTGCGGAACTGGGAGGACATGTGCCACGTGTGGGACTACACGTTCGGGCCCAAGAAGATGGATATCGATCCGACGAACACAAAGATCCTGCTGACTGAGCCGCCGCTCAATCCCACCAAGAATCGCGAGAAGATGATCGAGGTGATCTTCGAGAAGTACGGCTTCGATGCCACATACATTGCCATCCAGGCTGTGCTGACGCTCTATGCTCAGGGCCTGATCTCGGGCCTGGTGGTGGACTCCGGCGATGGTGTGACCCACATTTGTCCCGTCTACCAGGAGTTTGTCCTGCCCCATCTGACGCGGCGTTTGGACATTGCTGGCAGGGACATCACCCGCTACTTGACCAAGCTCCTGTTGGCCCGGGGCTACGCCTTCAACCACTCCGCCGACTTCGAAACGGTGCGCATCATGAAGGAGAAGCTGTGCTACATCGGCTACGACATCGAGATGGAGCAGCGTCTGGCCCTGGAGACGACGGTGCTGGTGGAGTCGTACACCCTGCCCGATGGTCGCGTGATCCGGGTCGGTGGGGAAAGATTCGGGGCGCCGGAGGCCCTGTTTCAGCCGCATTTAATCAACGTCGAGGGACCGGGCATGGCGGAACTCGTCTTCAACACCATCCAGGCGGCGGACATTGACATCCGGCCGGAGCTCTATCGGCACATTGTCCTGTCCGGCGGCTCCACCATGTACCCGGGCCTGCCCAGTCGTCTGGAGCGGGAGATCAAGCAGCTGTACTTGGAGCGGGTACTGAAGAACGATGCTGAAAAGCTGGCGAAGTTCAAAATTCGCATTGAGGATCCGCCGCGACGCAAGGACATGGTCTTCATTGGCGGAGCTGTGCTGGCCGAGGTGGCAAAGGATCGCGACGGCTTTTGGATGTCCAAGGGGGAGTACCAGGAACAGGGCTCCAAGGTACTGCAGAAACTTCAGAAGATAGGTCACTAA
>Arp2_seguyi_BioProjectID_554346
ATGGACAGCAAGGGTCGCAATGTCATAGTCTGTGATAACGGCACAGGGTTCGTCAAGTGCGGATATGCCGGCAGCAATTTCCCCACCTTCATCTTTCCATCGATGGTGGGTCGGCCCATCATTCGGGCGGTAAACAAAATCGGAGACATTGAAGTCAAGGATTTACATGTCGATGATCTGATGGTCGGCGATGAGGCCTCACAGTTGCGGTCACTGCTGGAGGTCTCCTATCCGATGGAGAACGGTGTGGTACGCAACTGGGACGACATGTGCCACGTGTGGGACTATACGTTCGGGCCCAAGAAGATGGATATCGATCCGACGAACACAAAGATACTGCTGACAGAGCCGCCAATGAATCCCACAAAGAATCGCGAGAAAATGATTGAGGTGATGTTTGAGAAATACGGCTTCGATTCCACATACATTGCCATCCAGGCTGTGCTGACGCTATATGCCCAGGGTCTGATCTCGGGCGTGGTTGTTGATTCCGGCGATGGCGTGACGCACATATGTCCCGTCTACGAAGAGTTTGCCCTGCCCCATCTGACGCGGCGTTTGGATATTGCCGGTCGCGATATTACCCGCTACTTGATTAAGTTACTGTTACTCCGTGGCTATGCTTTCAATCATTCCGCTGACTTTGAAACGGTGCGCATTATGAAGGAGAAACTCTGCTACATTGGCTATGACATTGAGATGGAGCAGCGTTTGGCCTTGGAGACGACGGTGCTTGTCGAGTCGTACACACTGCCCGATGGTCGTGTGATCAAGGTCGGTGGCGAACGTTTCGAGGCGCCGGAGGCACTGTTTCAGCCGCATTTAATAAACGTGGAGGGACCAGGCATTGCGGAACTTGTCTTTAATACCATCCAGGCGGCGGACATTGATATACGGCCGGAGCTTTACAAGCACATTGTCCTGTCCGGCGGCTCTACCATGTATCCGGGTCTGCCCAGTCGGCTGGAGCGTGAGATCAAGCAGCTGTACTTGGAGCGGGTACTCAAGAATGACACGGAAAAGCTGGCGAAATTCAAAATACGCATCGAGGATCCGCCGCGACGCAAGGATATGGTCTTCATAGGCGGCGCCGTTCTGGCCGAGGTGACAAAGGATCGCGACGGCTTTTGGATGTCCAAGCAGGAGTACCAGGAGCAGGGCCTCAAAGTATTGCAAAAACTCCACAAGATCAGTCACTAA
>Arp2_rufa_BioProjectID_554346
ATGGACAGCAAGGGTCGCAATGTCATCGTCTGTGATAACGGCACAGGGTTCGTCAAGTGCGGATATGCCGGCAGCAATTTCCCCACCTTCATCTTTCCATCGATGGTGGGACGGCCCATTATCCGGGCGGTAAACAAAATCGGCGACATCGAAGTCAAGGATTTACATGTCGATGATCTAATGGTCGGCGATGAGGCGTCACAGCTGAGGTCCCTGTTGGAGGTCTCCTATCCAATGGAGAACGGCGTGGTCCGCAACTGGGATGACATGTGCCACGTGTGGGACTACACGTTCGGGCCCAAGAAGATGGACATCGATCCAACGAACACAAAGATCCTGCTGACAGAGCCGCCCATGAATCCCACAAAGAATCGCGAGAAGATGATCGAGGTAATGTTCGAGAAGTACGGCTTCGACTCCACGTACATTGCCATCCAGGCTGTGCTGACGCTATACGCCCAGGGTCTGATCTCGGGCGTGGTGGTGGACTCCGGCGATGGTGTGACGCACATATGTCCCGTCTACGAAGAGTTTGCCCTGCCCCATCTGACGCGGCGATTGGACATTGCCGGTCGCGACATCACCCGCTACTTGATTAAGTTACTGTTACTCCGTGGCTACGCCTTCAATCATTCCGCTGACTTCGAAACGGTGCGCATCATGAAGGAGAAGCTCTGCTACATTGGCTACGACATCGAGATGGAGCAGCGGCTGGCCCTGGAGACGACGGTGCTGGTGGAGTCGTACACCCTGCCCGACGGGCGTGTGATCAAGGTCGGTGGCGAGCGATTCGAGGCGCCCGAGGCCCTGTTCCAGCCGCATTTAATCAACGTCGAGGGTCCGGGCATTGCGGAACTCGTGTTCAACACCATCCAGGCGGCGGACATTGACATACGGCCGGAGCTCTACAAGCACATTGTCCTGTCCGGCGGCTCCACCATGTACCCCGGCCTGCCCAGTCGGCTGGAGCGAGAGATCAAGCAGCTGTACTTGGAGCGGGTACTCAAGAACGATACGGAAAAGCTGGCGAAATTCAAAATACGCATCGAGGATCCGCCAAGGCGCAAGGACATGGTCTTCATTGGCGGCGCTGTGCTGGCCGAGGTGACAAAGGATCGCGACGGCTTTTGGATGTCCAAGCAGGAGTACCAGGAGCAGGGCCTCAAAGTATTGCAAAAACTCCACAAGATCAGTCACTAA
>Arp2_punjabiensis_BioProjectID_554346
ATGGACAGCAAGGGTCGCAATGTCATTGTCTGTGATAACGGCACAGGGTTCGTCAAGTGCGGATATGCCGGCAGCAATTTCCCCACCTTCATCTTTCCATCGATGGTGGGACGGCCCATAATTCGGGCGGTAAACAAAATCGGCGACATCGAAGTCAAGGATTTACATGTCGATGATCTGATGGTCGGCGATGAGGCGTCACAGCTGCGATCACTGCTGGAGGTCTCCTATCCGATGGAGAACGGTGTGGTTCGTAACTGGGATGACATGTGCCACGTATGGGACTATACGTTCGGGCCAAAGAAGATGGATATCGATCCGACGAACACAAAGATCCTGCTGACAGAGCCTCCGATGAATCCCACAAAGAATCGCGAGAAAATGATCGAGGTAATGTTCGAGAAGTACGGCTTCGACTCCACGTACATTGCCATCCAGGCTGTGCTGACGCTATACGCCCAGGGTCTGATCTCGGGCGTGGTGGTTGACTCCGGCGATGGTGTGACGCACATATGTCCCGTCTACGAAGAGTTTGCCCTGCCCCATCTGACGCGGCGATTGGACATTGCCGGTCGCGATATCACCCGCTACTTGATTAAGTTACTGTTACTCCGTGGCTACGCTTTCAATCATTCCGCTGACTTCGAAACGGTGCGCATCATGAAGGAGAAGCTCTGCTACATTGGCTACGACATTGAAATGGAGCAGCGTTTGGCCCTGGAGACGACGGTGCTTGTCGAGTCGTACACACTGCCCGACGGACGCGTGATCAAGGTCGGTGGCGAACGATTTGAGGCGCCGGAGGCACTGTTTCAGCCGCATTTAATTAACGTCGAGGGACCTGGCATTGCGGAACTTGTCTTCAACACCATCCAGGCGGCGGACATTGATATACGGCCGGAGCTATACAAGCACATTGTCCTGTCCGGTGGCTCCACCATGTATCCGGGTCTGCCCAGTCGGCTGGAGCGAGAGATCAAGCAGCTATACTTGGAGCGGGTACTCAAGAACGATACGGAAAAGCTGGCGAAATTCAAAATACGCATTGAGGATCCGCCGCGACGCAAGGATATGGTCTTCATAGGCGGCGCCGTTCTGGCCGAGGTGACAAAGGACCGCGACGGCTTTTGGATGTCCAAGCAGGAGTACCAGGAACAGGGCCTCAAAGTATTGCAAAAACTCCACAAGATAAGTCACTAA
>Arp2_mayri_BioProjectID_554346
ATGGACAGCAAGGGTCGCAATGTCATCGTCTGTGATAACGGCACAGGGTTCGTCAAGTGCGGATATGCCGGCAGCAATTTCCCCACCTTCATCTTTCCATCGATGGTGGGGCGGCCCATCATTCGGGCGGTAAACAAAATCGGCGACATCGAAGTCAAGGATTTACATGTCGATGATCTGATGGTCGGCGATGAGGCGTCACAGTTGCGGTCACTGCTGGAGGTCTCCTATCCCATGGAGAACGGTGTGGTCCGCAACTGGGATGACATGTGCCACGTCTGGGACTATACATTCGGGCCAAAGAAGATGGATATTGATCCGACGAACACAAAGATTCTGCTGACAGAGCCGCCGATGAATCCCACAAAGAATCGTGAGAAAATGATTGAGGTGATGTTCGAGAAGTACGGCTTCGACTCCACGTACATTGCCATCCAGGCTGTGCTGACGCTATACGCCCAGGGTCTGATCTCGGGCGTTGTGGTTGACTCCGGTGATGGCGTGACGCACATATGTCCCGTCTACGAAGAGTTTGCCCTGCCCCATCTGACGCGGCGATTGGACATTGCCGGTCGCGATATCACACGCTACTTGATTAAGTTACTGTTACTCCGTGGCTACGCTTTCAATCATTCCGCTGACTTTGAAACAGTGCGCATCATGAAGGAGAAGCTCTGCTACATTGGCTACGACATCGAGATGGAGCAGCGTTTGGCCCTGGAGACGACAGTGCTTGTCGAATCGTACACATTGCCCGATGGTCGTGTTATTAAGGTCGGTGGCGAACGATTCGAGGCGCCGGAGGCACTGTTTCAGCCGCATTTAATCAACGTCGAGGGACCAGGCATTGCGGAACTTGTCTTCAACACCATTCAGGCGGCAGATATTGATATAAGGCCAGAGCTTTACAAGCACATTGTCCTGTCCGGTGGCTCGACCATGTATCCGGGTCTGCCCAGTCGCCTGGAGCGAGAGATCAAGCAGCTATATTTGGAAAGGGTACTCAAGAACGATACGGAAAAGCTGGCGAAATTCAAAATACGCATCGAGGATCCGCCACGACGCAAGGATATGGTCTTCATTGGCGGCGCCGTTCTGGCCGAGGTGACAAAGGATCGCGACGGCTTCTGGATGTCCAAGCAGGAGTACCAGGAACAGGGCCTAAAAGTATTGCAGAAACTCCACAAGATCAGTCACTAA
>Arp2_leontia_BioProjectID_554346
ATGGACAGCAAGGGTCGCAATGTCATCGTCTGTGATAACGGCACAGGGTTCGTCAAGTGCGGATATGCCGGCAGCAATTTTCCCACCTTCATCTTTCCATCGATGGTGGGACGACCCATCATTCGGGCGGTAAACAAAATCGGCGACATCGAAGTTAAGGATTTACATGTCGATGATCTGATGGTCGGCGATGAGGCGTCACAGCTGCGGTCGCTGCTGGAGGTCTCCTATCCCATGGAGAACGGCGTGGTCCGGAACTGGGATGACATGTGCCACGTGTGGGACTATACGTTCGGGCCAAAGAAAATGGATATTGATCCGACGAACACAAAGATCCTGCTAACAGAGCCGCCAATGAATCCCACAAAGAATCGAGAGAAGATGATTGAGGTGATGTTCGAGAAGTACGGCTTCGACTCCACGTACATTGCCATCCAGGCTGTGTTGACGCTATATGCCCAGGGTCTGATCTCGGGCGTGGTGGTTGACTCCGGCGATGGCGTGACGCACATATGTCCCGTCTACGAAGAGTTTGCCCTACCCCATCTAACGCGGCGATTGGACATTGCCGGTCGCGATATCACCCGCTACTTGATTAAGTTACTGTTACTCCGTGGCTATGCCTTCAATCATTCCGCTGACTTTGAAACGGTGCGTATCATGAAGGAGAAGCTCTGCTATATTGGCTACGACATCGAAATGGAGCAGCGTTTGGCCTTGGAGACAACGGTGCTGGTCGAGTCGTACACACTGCCCGATGGTCGCGTGATCAAGGTCGGTGGCGAACGATTTGAGGCACCGGAGGCACTGTTTCAACCGCATTTAATTAACGTCGAGGGACCAGGCATTGCGGAACTCGTCTTTAATACCATCCAGGCGGCGGACATTGATATACGGCCGGAGCTATACAAGCACATTGTCCTGTCCGGTGGCTCCACCATGTATCCGGGTCTGCCCAGTCGGCTGGAGCGAGAGATCAAGCAGCTGTACTTGGAGCGGGTACTCAAGAACGATACGGAAAAGCTGGCGAAATTCAAAATACGCATTGAGGATCCGCCGCGACGCAAGGATATGGTCTTCATAGGCGGCGCTGTTCTGGCCGAGGTGACAAAGGATCGTGATGGCTTTTGGATGTCCAAGCAGGAGTACCAGGAACAGGGCCTCAAAGTATTGCAAAAACTCCACAAGATCAGTCACTAA
>Arp2_lacteicornis_BioProjectID_554346
ATGGACAGCAAGGGTCGCAATGTCATCGTCTGTGATAACGGCACAGGGTTCGTCAAGTGCGGATATGCCGGCAGCAATTTCCCCACCTTCATCTTTCCATCGATGGTGGGACGGCCCATTATTCGGGCGGTAAACAAAATCGGCGACATCGAAGTCAAGGATTTACATGTCGATGATCTAATGGTCGGCGATGAGGCGTCACAGCTGAGGTCCCTGCTGGAGGTCTCCTATCCAATGGAGAACGGCGTGGTCCGCAACTGGGATGACATGTGCCACGTGTGGGACTACACGTTCGGGCCAAAGAAGATGGACATCGATCCGACGAACACAAAGATCCTGCTGACAGAGCCGCCCATGAATCCCACAAAGAATCGCGAGAAGATGATCGAGGTAATGTTCGAAAAGTACGGCTTCGACTCCACGTACATTGCCATCCAGGCTGTGCTGACGCTATACGCCCAGGGTCTGATCTCGGGCGTGGTGGTGGACTCCGGCGATGGTGTGACGCACATATGTCCCGTCTACGAAGAGTTTGCCCTGCCCCATCTGACGCGGCGATTGGACATTGCCGGTCGCGACATCACCCGCTACTTGATTAAGTTACTGTTACTCCGTGGCTACGCCTTCAATCATTCCGCTGACTTCGAAACGGTGCGCATCATGAAGGAGAAGCTCTGTTACATTGGCTACGACATCGAGATGGAGCAGCGTCTGGCCCTGGAGACGACGGTGCTGGTGGAGTCGTACACGTTGCCCGACGGGCGTGTGATCAAGGTCGGTGGCGAGCGATTCGAGGCACCGGAGGCCCTGTTTCAGCCGCATTTAATCAACGTCGAGGGTCCGGGTATTGCGGAACTCGTGTTTAACACCATCCAGGCGGCGGACATTGACATACGGCCGGAGCTCTACAAGCACATTGTCCTGTCCGGCGGCTCCACCATGTACCCCGGCCTGCCCAGTCGGCTGGAGCGAGAGATCAAGCAACTGTACTTGGAGCGGGTACTCAAGAACGACACGGAAAAGCTGGCGAAATTCAAAATACGCATCGAGGATCCGCCCAGGCGCAAGGACATGGTCTTCATTGGCGGCGCTGTTCTGGCCGAGGTGACAAAGGACCGCGACGGCTTCTGGATGTCCAAGCAGGAGTACCAGGAACAGGGCCTCAAAGTATTGCAGAAACTCCACAAGATCAGTCACTAA
>Arp2_jambulina_BioProjectID_554346
ATGGACAGCAAGGGTCGCAATGTCATCGTCTGTGATAACGGCACAGGGTTCGTCAAGTGCGGATATGCCGGCAGCAATTTCCCCACCTTCATCTTTCCATCGATGGTGGGGCGGCCCATCATTCGGGCGGTAAACAAAATCGGCGACATCGAAGTCAAGGATTTACATGTCGATGATCTGATGGTCGGCGATGAGGCCTCGCAGTTGCGGTCGCTGCTGGAGGTCTCCTATCCGATGGAGAACGGCGTGGTCCGCAACTGGGATGACATGTGCCACGTGTGGGACTACACGTTCGGGCCAAAGAAGATGGATATCGATCCGACGAACACAAAGATCCTGCTGACAGAGCCGCCGATGAATCCCACAAAGAATCGCGAGAAAATGATTGAGGTGATGTTCGAGAAGTACGGCTTCGACTCCACGTACATTGCCATCCAGGCTGTGCTGACGCTATACGCCCAGGGTCTGATCTCGGGCGTGGTGGTTGACTCCGGCGATGGCGTGACGCACATATGTCCCGTCTACGAAGAGTTTGCCCTGCCCCATCTGACGCGGCGATTGGACATTGCCGGTCGCGATATCACCCGCTACTTGATTAAGTTACTGTTACTCCGTGGCTACGCTTTCAATCATTCCGCTGACTTCGAAACGGTGCGCATCATGAAGGAGAAGCTCTGCTACATCGGCTACGACATCGAGATGGAGCAGCGTTTGGCCCTGGAAACGACGGTGCTTGTCGAGTCGTACACACTGCCCGACGGTCGCGTGATCAAGGTCGGTGGCGAACGATTTGAGGCGCCGGAGGCACTGTTTCAGCCGCATTTAATAAACGTCGAGGGACCAGGCATTGCGGAACTCGTCTTCAACACCATTCAGGCGGCGGATATTGATATCCGGCCGGAGCTTTACAAGCACATTGTCCTGTCCGGTGGCTCCACCATGTATCCGGGTCTGCCCAGTCGGCTGGAGCGAGAGATCAAGCAGCTGTACTTGGAGCGGGTACTCAAGAACGACACGGAAAAGCTGGCGAAATTCAAAATACGCATCGAGGATCCGCCGCGACGCAAGGATATGGTCTTCATAGGCGGCGCTGTTCTGGCCGAGGTAACAAAAGACCGCGACGGCTTCTGGATGTCCAAGCAGGAGTACCAGGAACAGGGCCTCAAAGTACTGCAAAAACTTCACAAGATCAGTCACTAA
>Arp2_burlai_BioProjectID_554346
ATGGACAGCAAGGGTCGCAATGTCATCGTCTGTGATAACGGCACAGGGTTCGTCAAATGCGGATATGCCGGCAGCAATTTCCCCACCTTCATCTTTCCATCGATGGTGGGTCGGCCCATCATTCGGGCGGTAAACAAAATCGGCGACATCGAAGTCAAGGATTTACATGTCGATGATCTGATGGTCGGCGATGAGGCCTCACAGTTGCGCTCGCTGCTGGAGGTCTCCTATCCGATGGAGAACGGCGTCGTACGCAATTGGGATGACATGTGCCACGTGTGGGACTATACGTTTGGGCCAAAGAAAATGGATATCGATCCGACGAACACAAAGATATTGCTGACAGAGCCACCGATGAATCCCACAAAGAATCGCGAGAAAATGATTGAGGTAATGTTCGAGAAGTACGGCTTCGACTCCACGTACATTGCCATTCAGGCTGTGCTGACGCTATACGCCCAGGGACTGATCTCGGGCGTTGTGGTTGACTCTGGCGATGGCGTGACGCACATATGTCCCGTCTACGAAGAGTTTGCCCTGCCCCATCTGACGCGGCGATTGGATATTGCCGGTCGCGATATCACCCGCTACTTGATTAAGTTACTGTTACTCCGTGGCTACGCCTTCAATCATTCCGCTGACTTTGAAACGGTGCGCATCATGAAGGAGAAACTCTGCTACATTGGCTACGACATCGAAATGGAGCAGCGCCTGGCCCTGGAGACGACAGTGCTGGTCGAGTCGTACACACTGCCCGATGGTCGCGTGATCAAGGTCGGTGGCGAGCGATTCGAGGCGCCGGAGGCACTGTTTCAGCCGCATTTAATTAATGTCGAGGGACCAGGCATTGCGGAACTCGTCTTCAATACCATCCAGGCGGCGGACATTGATATCAGGCCAGAGCTTTACAAGCATATTGTCTTGTCCGGTGGCTCCACCATGTATCCAGGTCTGCCCAGTCGGCTGGAGCGAGAGATTAAGCAGCTGTACTTGGAGCGGGTACTCAAGAACGACACGGAAAAGCTGGCGAAATTCAAAATACGCATCGAGGATCCGCCGCGACGCAAGGATATGGTCTTCATAGGCGGCGCTGTTCTGGCCGAGGTGACAAAGGATCGCGACGGCTTCTGGATGTCCAAGCAGGAGTATCAGGAGCAGGGCCTCAAAGTATTGCAGAAACTTCACAAGATCAGTCACTAA
>Arp2_bocki_BioProjectID_554346
ATGGACAGCAAGGGTCGCAATGTCATCGTCTGTGATAACGGCACAGGGTTCGTCAAGTGCGGATATGCCGGCAGCAATTTTCCCACCTTCATCTTTCCATCGATGGTGGGACGACCCATCATTCGGGCGGTAAACAAAATCGGCGACATCGAAGTCAAGGATTTACATGTCGATGATCTGATGGTCGGCGATGAGGCGTCACAGCTGCGGTCGCTGCTGGAGGTCTCCTATCCCATGGAGAACGGCGTGGTCCGGAACTGGGATGACATGTGCCACGTGTGGGACTATACGTTCGGGCCAAAGAAAATGGATATTGATCCGACGAACACAAAGATCCTGCTGACAGAGCCGCCAATGAATCCCACAAAGAATCGCGAGAAAATGATTGAGGTGATGTTCGAGAAGTACGGCTTCGACTCCACGTACATTGCCATCCAGGCTGTGTTGACGCTATATGCCCAGGGTCTGATCTCCGGCGTGGTGGTTGACTCCGGCGATGGCGTGACGCACATATGTCCCGTCTACGAAGAGTTTGCCCTGCCCCATCTGACGCGGCGATTGGACATTGCCGGTCGCGATATCACCCGCTACTTGATTAAGTTACTGTTACTCCGTGGCTATGCCTTCAATCATTCCGCTGACTTCGAAACGGTGCGCATCATGAAGGAGAAGCTCTGCTATATTGGCTACGACATTGAAATGGAGCAGCGCTTGGCCTTGGAGACAACGGTGCTGGTCGAGTCGTACACACTGCCCGATGGTCGCGTGATCAAGGTCGGTGGCGAACGATTTGAGGCACCGGAGGCACTGTTTCAACCGCATTTAATTAACGTCGAGGGACCAGGCATTGCGGAACTCGTCTTTAATACCATCCAGGCGGCGGACATTGATATACGGCCGGAGCTATACAAGCACATTGTCCTGTCCGGTGGCTCCACCATGTATCCGGGTCTGCCCAGTCGGCTGGAGCGAGAGATCAAGCAGCTGTACTTGGAGCGGGTACTCAAGAACGATACGGAAAAGCTGGCGAAATTCAAAATACGCATCGAGGATCCGCCACGACGCAAGGATATGGTCTTCATAGGCGGCGCTGTTCTGGCCGAGGTGACAAAGGATCGCGACGGCTTTTGGATGTCCAAGCAGGAGTACCAGGAACAGGGCCTCAAAGTATTGCAAAAACTCCACAAGATCAGTCACTAA
>Arp2_birchii_BioProjectID_554346
ATGGACAGCAAGGGTCGCAATGTCATCGTCTGTGATAACGGCACAGGGTTCGTCAAGTGCGGATATGCCGGCAGCAATTTCCCCACCTTCATCTTTCCCTCGATGGTGGGGCGGCCCATCATTCGGGCGGTAAACAAAATCGGCGACATCGAAGTCAAGGATTTACATGTCGATGATCTGATGGTCGGCGATGAGGCGTCACAGTTGCGGTCACTGCTGGAGGTCTCCTATCCCATGGAGAACGGTGTGGTTCGCAACTGGGATGACATGTGCCACGTCTGGGACTATACATTCGGGCCGAAGAAGATGGATATTGATCCGACGAACACAAAGATCCTGCTGACAGAGCCGCCGATGAATCCCACAAAGAATCGCGAGAAAATGATCGAGGTGATGTTCGAAAAGTACGGCTTTGATTCCACGTACATTGCCATCCAGGCTGTGCTGACGCTATACGCCCAGGGTCTGATCTCGGGCGTTGTGGTTGACTCCGGTGATGGCGTGACGCACATATGTCCCGTCTACGAAGAGTTTGCCCTGCCCCATCTGACGCGACGATTGGACATTGCCGGTCGCGATATTACCCGCTACTTGATTAAGTTACTGTTACTCCGTGGCTACGCTTTCAATCATTCCGCTGACTTTGAAACGGTGCGCATCATGAAGGAGAAGCTCTGCTACATTGGCTACGACATCGAGATGGAGCAGCGCTTGGCCCTGGAGACGACAGTGCTTGTCGAGTCGTACACACTGCCCGATGGTCGTGTGATTAAGGTCGGTGGCGAACGATTTGAGGCGCCGGAGGCACTGTTTCAGCCGCATTTAATTAACGTCGAGGGACCGGGCATTGCGGAACTTGTCTTCAACACAATCCAGGCGGCAGATATTGATATAAGGCCAGAGCTTTACAAGCACATTGTCCTGTCCGGTGGCTCTACCATGTATCCGGGTCTGCCCAGTCGGCTGGAGCGAGAGATCAAGCAACTATATTTGGAAAGGGTACTCAAGAACGATACGGAAAAGCTGGCGAAATTCAAAATACGCATCGAGGATCCGCCACGACGCAAGGATATGGTCTTCATAGGCGGCGCCGTTTTGGCCGAGGTGACAAAGGATCGCGACGGTTTTTGGATGTCCAAGCAGGAGTACCAGGAACAGGGCCTCAAAGTATTGCAAAAACTCCACAAGATCAGTCACTAA
>Arp2_bakoue_BioProjectID_554346
ATGGACAGCAAGGGTCGCAATGTCATCGTCTGTGATAACGGCACAGGGTTCGTCAAGTGCGGATATGCCGGCAGCAATTTCCCCACCTTCATCTTTCCATCGATGGTGGGGCGGCCCATCATTCGGGCGGTAAACAAAATCGGCGACATCGAAGTCAAGGATTTACATGTCGATGATCTGATGGTCGGCGATGAGGCCTCACAGTTGCGCTCGCTGCTGGAGGTCTCCTATCCGATGGAGAACGGCGTGGTTCGCAACTGGGATGACATGTGCCACGTGTGGGACTATACGTTCGGGCCGAAGAAGATGGATATCGATCCGACGAACACAAAGATCCTGCTGACAGAGCCGCCGATGAATCCCACAAAGAATCGCGAGAAAATGATCGAGGTGATGTTCGAGAAATACGGCTTCGACTCCACGTACATTGCCATCCAGGCTGTGCTGACGCTATACGCCCAGGGTCTGATCTCGGGCGTGGTGGTTGACTCCGGCGACGGCGTGACGCACATATGTCCCGTCTACGAAGAGTTTGCCCTGCCCCATCTGACGCGGCGACTGGACATTGCCGGTCGCGATATCACCCGCTACTTGATTAAGTTACTGTTACTCCGTGGCTACGCCTTCAATCATTCCGCTGACTTCGAAACGGTGCGCATCATGAAGGAGAAGCTCTGCTACATCGGCTACGACATCGAGATGGAGCAGCGTTTAGCCCTCGAGACGACGGTGCTGGTCGAGTCGTACACACTGCCCGACGGTCGCGTGATCAAGGTCGGTGGCGAACGATTCGAGGCGCCGGAGGCACTGTTTCAGCCGCATTTAATAAACGTCGAGGGACCGGGCATTGCGGAACTCGTCTTCAACACCATCCAGGCGGCGGACATTGATATCCGGCCGGAGCTTTACAAGCACATTGTCCTCTCCGGTGGCTCCACCATGTATCCGGGTCTGCCCAGTCGGCTGGAGCGGGAGATCAAGCAGCTGTACTTGGAGCGGGTACTCAAGAACGACACGGAAAAGCTGGCGAAATTCAAAATACGCATCGAGGATCCGCCGCGACGCAAGGATATGGTCTTCATAGGCGGCGCTGTTCTGGCCGAGGTGACAAAGGACCGCGACGGCTTCTGGATGTCCAAGCAGGAGTACCAGGAGCAGGGCCTCAAAGTATTGCAAAAACTCCACAAGATCAGTCACTAA
>Arp2_auraria_BioProjectID_554346
ATGGACAGCAAGGGTCGCAATGTCATCGTCTGTGATAACGGCACAGGGTTCGTCAAGTGCGGATATGCCGGCAGCAATTTCCCCACCTTCATCTTTCCATCGATGGTGGGACGGCCCATTATCCGGGCGGTAAACAAAATCGGCGACATCGAAGTCAAGGATTTACATGTCGATGATCTAATGGTCGGCGATGAGGCGTCACAGCTGAGGTCCCTGCTGGAGGTCTCCTATCCCATGGAGAATGGCGTGGTCCGCAACTGGGATGACATGTGCCACGTGTGGGACTACACGTTCGGGCCAAAGAAGATGGATATTGATCCCACGAACACAAAGATACTGCTGACAGAGCCGCCCATGAATCCCACAAAGAATCGAGAGAAGATGATTGAGGTGATGTTCGAGAAGTACGGCTTCGACTCCACGTACATTGCCATCCAAGCTGTGCTGACGCTGTACGCCCAGGGTCTGATATCGGGCGTGGTGGTGGACTCCGGCGATGGTGTGACGCACATATGTCCCGTCTACGAAGAGTTTGCCCTGCCCCATCTGACGCGGAGACTGGACATTGCTGGTCGCGACATCACCCGCTACTTGATTAAGCTACTGTTACTCCGTGGCTATGCCTTCAATCATTCCGCTGACTTCGAAACGGTGCGCATCATGAAGGAGAAGCTCTGCTACATTGGCTACGACATCGAGATGGAGCAGCGCCTGGCCCTGGAGACGACGGTGCTGGTGGAGTCTTACACCCTGCCCGACGGGCGTGTGATCAAGGTCGGTGGCGAACGATTCGAGGCGCCCGAGGCCCTGTTTCAGCCGCATTTAATCAACGTCGAGGGACCAGGCATTGCGGAACTGGTGTTCAACACCATTCAGGCGGCGGACATTGACATACGGCCGGAGCTTTATAAGCATATAGTCCTATCCGGCGGCTCCACCATGTACCCCGGCCTGCCCAGTCGGCTGGAACGAGAGATCAAGCAGCTGTACTTGGAAAGGGTACTCAAGAATGACACGGAAAAGCTGGCGAAATTCAAAATACGCATTGAGGATCCGCCCCGGCGCAAGGACATGGTCTTTATAGGCGGCGCTGTGCTGGCCGAGGTGACAAAGGACCGGGATGGCTTTTGGATGTCCAAGCAGGAGTACCAGGAACAGGGCCTCAAAGTATTGCAAAAACTCCACAAGATCAGTCACTAA
>Arp2_asahinai_BioProjectID_554346
ATGGACAGCAAGGGTCGCAATGTCATCGTCTGTGATAACGGCACAGGGTTCGTCAAGTGCGGATATGCCGGCAGCAATTTTCCCACCTTCATCTTTCCATCGATGGTGGGACGGCCCATTATCCGGGCGGTAAACAAAATCGGCGACATCGAAGTCAAGGATTTACATGTCGATGATCTAATGGTCGGCGATGAGGCGTCACAGCTGAGGTCCCTGCTGGAGGTCTCCTATCCAATGGAGAACGGCGTGGTCCGCAACTGGGATGACATGTGCCACGTGTGGGACTACACGTTCGGGCCAAAAAAGATGGACATCGATCCGACGAACACAAAGATCCTGCTGACAGAGCCGCCCATGAATCCCACAAAGAATCGCGAGAAGATGATCGAGGTAATGTTCGAGAAGTACGGCTTCGACTCCACGTACATTGCCATCCAGGCTGTGCTGACGCTATACGCCCAGGGTCTGATCTCGGGCGTGGTGGTGGACTCCGGCGATGGTGTGACGCACATATGTCCCGTCTACGAAGAGTTTGCCCTGCCCCATCTGACGCGGCGATTGGACATTGCCGGTCGCGACATCACCCGCTACTTGATTAAGTTACTGTTACTCCGTGGCTACGCCTTCAATCATTCCGCTGACTTCGAAACGGTGCGCATCATGAAGGAGAAGCTCTGCTACATTGGCTACGACATCGAGATGGAGCAGCGCCTGGCCCTGGAGACGACGGTGCTGGTGGAGTCGTACACGTTGCCCGACGGGCGTGTGATCAAGGTCGGTGGCGAGCGATTCGAAGCGCCGGAGGCCCTGTTCCAGCCGCATTTAATCAACGTCGAGGGTCCGGGCATTGCGGAACTCGTGTTCAACACCATCCAGGCGGCGGACATTGACATACGGCCGGAGCTCTACAAGCACATTGTCCTGTCCGGCGGCTCCACCATGTACCCCGGCCTGCCCAGTCGGCTGGAGCGAGAGATCAAGCAGCTGTACTTGGAGCGGGTACTCAAGAACGATACGGAAAAGCTGGCGAAATTCAAAATACGCATCGAGGATCCGCCGAGGCGCAAGGACATGGTCTTCATTGGCGGCGCTGTTCTGGCCGAGGTGACAAAGGACCGCGACGGCTTTTGGATGTCCAAGCAGGAGTACCAGGAACAGGGCCTCAAAGTATTGCAAAAACTCCACAAGATCAGTCACTAA
>arp2_kikkawai_BioProjectID_554346
ATGGACAGCAAGGGTCGCAATGTCATCGTCTGTGATAACGGCACAGGGTTTGTCAAGTGCGGATATGCCGGCAGCAATTTTCCCACCTTCATCTTTCCATCGATGGTGGGACGACCCATCATACGGGCGGTAAACAAAATCGGCGACATCGAAGTCAAGGATTTACATGTCGATGATCTGATGGTCGGCGATGAGGCGTCACAGCTGCGGTCGCTGCTGGAGGTCTCCTATCCGATGGAGAACGGCGTGGTCCGGAACTGGGATGACATGTGCCACGTATGGGACTATACGTTCGGGCCAAAGAAAATGGATATTGATCCGACGAACACAAAGATCCTGCTGACAGAGCCGCCAATGAATCCCACAAAGAATCGCGAGAAAATGATTGAGGTGATGTTCGAGAAGTACGGCTTCGACTCCACGTACATTGCCATCCAGGCTGTGTTGACGCTATATGCCCAGGGTCTGATCTCGGGCGTGGTGGTTGACTCCGGCGATGGCGTGACGCACATATGTCCCGTCTACGAAGAGTTTGCCCTGCCCCATCTGACGCGGCGATTGGACATTGCCGGTCGCGATATCACCCGCTACTTGATTAAGTTACTGTTACTCCGTGGCTATGCCTTCAATCATTCCGCTGACTTCGAAACTGTGCGCATCATGAAGGAGAAGCTCTGCTATATTGGCTACGACATTGAAATGGAGCAGCGTTTGGCCTTGGAGACAACGGTGCTGGTCGAGTCGTACACACTGCCCGATGGTCGCGTGATCAAGGTCGGTGGCGAACGATTTGAGGCACCGGAGGCACTGTTTCAACCGCATTTAATTAACGTCGAGGGACCAGGCATTGCGGAACTCGTCTTTAATACCATCCAGGCGGCGGACATTGATATACGGCCGGAGCTATACAAGCACATTGTCCTGTCCGGTGGCTCCACCATGTATCCGGGTCTGCCCAGTCGGCTGGAGCGGGAGATCAAGCAGCTGTACTTGGAGCGGGTACTCAAGAACGATACGGAAAAGCTGGCGAAATTCAAAATACGCATCGAGGATCCGCCACGACGCAAGGATATGGTCTTCATAGGCGGCGCTGTTCTGGCCGAGGTGACAAAGGATCGCGATGGCTTTTGGATGTCCAAGCAGGAGTACCAGGAACAGGGCCTCAAAGTATTGCAAAAACTCCACAAGATCAGTCACTAA
>D_melanogaster_Arp2
ATGGACAGCAAGGGTCGAAATGTTATCGTCTGTGATAACGGCACTGGGTTCGTTAAGTGCGGATATGCCGGCAGCAATTTCCCCACCCACATTTTTCCCTCGATGGTGGGACGACCCATGATTCGGGCGGTCAACAAAATCGGCGATATCGAAGTCAAGGATTTACATGTCGATGATCTGATGGTCGGCGATGAGGCCTCACAGCTGCGATCCCTGCTGGAGGTCTCCTATCCGATGGAGAACGGTGTGGTGCGCAACTGGGACGACATGTGCCACGTGTGGGACTACACGTTCGGTCCCAAAAAGATGGACATCGATCCGACGAACACAAAAATCCTGCTAACCGAGCCGCCCATGAATCCCACAAAGAATCGCGAGAAGATGATTGAGGTGATGTTCGAGAAATATGGCTTCGATTCGGCGTACATTGCCATCCAGGCCGTGCTGACGCTATATGCCCAGGGTCTGATCTCTGGCGTGGTGATCGATTCGGGCGATGGTGTAACGCATATATGTCCCGTCTACGAGGAGTTTGCCCTGCCCCATCTGACGCGACGATTGGACATTGCCGGTCGGGATATCACTCGCTATTTGATTAAGTTACTGTTACTACGTGGCTACGCTTTCAATCATTCCGCCGACTTCGAAACGGTTCGCATAATGAAGGAGAAGCTCTGCTACATTGGCTACGACATCGAGATGGAGCAGCGTTTGGCCCTGGAGACGACGGTGCTGGTGGAATCGTACACGCTACCCGACGGTCGTGTTATCAAGGTCGGTGGCGAGAGATTTGAGGCGCCAGAGGCTCTGTTCCAGCCGCATTTGATCAACGTCGAGGGACCGGGCATTGCGGAACTGGCCTTCAACACCATCCAGGCGGCAGACATCGACATACGGCCCGAACTCTACAAGCACATAGTTCTGTCCGGCGGCTCCACCATGTATCCGGGTCTTCCCAGTCGGCTGGAGCGTGAGATCAAACAGCTGTACCTGGAGCGGGTACTCAAGAACGATACGGAAAAGCTGGCGAAATTCAAAATACGCATTGAGGATCCACCGCGACGCAAGGATATGGTCTTTATCGGCGGAGCTGTTCTGGCGGAGGTGACAAAGGATCGCGACGGCTTCTGGATGTCCAAGCAGGAGTATCAGGAACAGGGTCTCAAAGTATTGCAAAAGCTGCAAAAGATCAGTCACTAG
>D_sechellia_Arp2_GM13391
ATGGACAGCAAGGGTCGCAATGTTATCGTCTGTGATAACGGCACTGGGTTCGTTAAGTGCGGATATGCCGGCAGCAATTTTCCCACCCACATTTTTCCCTCGATGGTGGGGCGACCCATGATTCGGGCGGTCAACAAAATCGGCGACATCGAAGTAAAGGATTTACATGTCGATGATCTGATGGTCGGCGATGAGGCCTCACAGCTGCGATCCCTGCTGGAGGTCTCCTATCCGATGGAGAACGGTGTGGTGCGCAACTGGGACGACATGTGCCACGTGTTGGACTACACGTTCGGTCCCAAAAAGATGGACATCGATCCGACGAACACAAAAATCCTGTTGACCGAGCCGCCCATGAATCCCACAAAGAATCGCGAGAAGATGATTGAGGTCATGTTCGAGAAATACGGCTTCGATTCGGCGTACATTGCCATCCAGGCCGTGCTGACGCTATATGCCCAGGGTCTGATCTCCGGCGTGGTGATCGATTCGGGCGATGGTGTGACGCATATTTGTCCCGTCTACGAGGAGTTCGCCCTGCCCCATCTGACGCGACGATTGGACATTGCCGGTCGCGATATCACTCGCTATTTGATAAAGTTATTGTTACTACGTGGCTACGCTTTCAATCATTCCGCCGACTTCGAAACGGTCCGCATAATGAAGGAGAAGCTCTGCTACATTGGCTACGACATCGAGATGGAGCAGCGATTGGCCCTGGAGACGACGGTGCTGGTGGAATCGTACACGCTACCCGACGGTCGTGTTGTCAAGGTCGGCGGCGAAAGATTCGAGGCGCCAGAGGCTCTGTTCCAGCCGCATTTAATCAACGTCGAGGGACCGGGCATTGCGGAACTGGCCTTCAACACCATCCAGGCGGCAGACATCGACATACGGCCCGAACTCTACAAGCACATAGTCCTGTCCGGCGGCTCCACCATGTATCCGGGTCTGCCCAGTCGGCTGGAGCGTGAGATCAAACAGCTGTACCTGGAGCGGGTACTCAAGAACGATACGGAAAAGCTGGCGAAATTCAAAATACGCATTGAGGATCCACCGCGACGCAAGGATATGGTCTTCATCGGCGGAGCTGTTCTGGCGGAGGTGACAAAGGATCGCGACGGCTTCTGGATGTCCAAGCAGGAGTACCAGGAACAGGGTCTCAAAGTATTGCAGAAGCTGCAAAAGATCAGTCACTAG
>D_erecta_Arp2_LOC6550488
ATGGACAGCAAGGGTCGAAATGTTATCGTCTGTGATAACGGCACTGGGTTCGTTAAGTGCGGATATGCCGGCAGCAATTTTCCCACCCACATTTTCCCCTCGATGGTGGGACGACCCATGATTCGGGCGGTGAACAAAATCGGCGATATCGAAGTCAAGGATTTACATGTCGATGATCTGATGGTCGGCGACGAGGCCTCACAGCTGCGATCCCTGCTAGAGGTCTCCTATCCGATGGAGAACGGCGTGGTGCGCAACTGGGACGACATGTGCCACGTGTGGGACTACACGTTCGGTCCCAAAAAGATGGACATCGATCCGACGAATACAAAAATCCTGCTGACAGAGCCGCCCATGAATCCCACAAAGAACCGCGAGAAGATGATTGAGGTGATGTTCGAGAAATACGGCTTCGATTCCGCGTACATTGCCATCCAGGCCGTGCTGACGCTTTATGCCCAGGGTCTGATCTCCGGCGTGGTGATCGATTCTGGCGATGGTGTGACGCATATATGTCCCGTCTACGAGGAGTTCGCCCTGCCCCATCTGACGCGACGATTGGACATTGCCGGTCGAGATATTACTCGCTATTTGATTAAGTTACTGTTACTACGTGGCTACGCTTTCAATCATTCCGCCGACTTCGAAACGGTGCGCATCATGAAGGAGAAGCTTTGCTACATCGGCTACGACATCGAAATGGAGCAGCGATTGGCCCTGGAGACGACGGTGCTGGTGGAGTCCTACACGCTACCCGACGGTCGTGTGATCAAGGTCGGCGGCGAGAGATTCGAGGCGCCAGAGGCTTTGTTCCAGCCGCATTTAATCAACGTCGAGGGACCGGGCATTGCGGAACTGGCCTTCAACACCATCCAGGCGGCAGACATCGACATACGGCCCGAACTCTACAAGCACATAGTCCTGTCCGGCGGCTCCACCATGTATCCGGGTCTTCCTAGTCGGCTGGAGCGAGAGATCAAACAGCTGTACCTGGAGCGGGTACTCAAGAACGATACGGAAAAGCTGGCGAAATTCAAAATACGCATTGAGGACCCACCGCGACGCAAGGACATGGTCTTCATTGGCGGCGCTGTTCTGGCGGAGGTGACGAAGGATCGCGACGGCTTCTGGATGTCCAAGCAGGAGTACCAGGAACAGGGTCTTAAAGTATTGCAAAAGCTGCAAAAGATCAGTCACTAA
>D_yakuba_Arp2_GE15964
ATGGACAGCAAGGGTCGAAATGTTATCGTCTGTGATAACGGCACTGGGTTCGTCAAGTGCGGATATGCCGGCAGCAATTTTCCCACCCACATTTTCCCCTCGATGGTGGGACGACCCATGATTCGGGCGGTTAACAAAATCGGCGATATCGAAGTCAAGGATTTACATGTCGATGATCTGATGGTCGGCGACGAGGCCTCACAGCTGCGATCCCTGCTAGAGGTCTCCTATCCGATGGAGAACGGCGTGGTGCGCAACTGGGACGACATGTGCCACGTGTGGGACTACACGTTCGGTCCCAAAAAGATGGACATCGATCCGACGAATACAAAAATCCTGCTCACAGAGCCGCCCATGAATCCCACAAAGAATCGCGAGAAGATGATTGAGGTGATGTTCGAGAAATACGGCTTCGATTCCGCGTACATTGCCATCCAGGCCGTGCTGACGCTATATGCCCAGGGTCTGATCTCCGGCGTGGTGATCGATTCTGGCGATGGTGTGACGCATATATGTCCCGTCTACGAGGAGTTTGCCCTGCCCCATCTGACGCGTCGATTGGACATTGCCGGTCGGGATATCACTCGCTATTTGATTAAGTTACTGTTACTACGTGGCTACGCTTTCAATCATTCCGCCGACTTTGAAACGGTGCGCATCATGAAGGAGAAGCTCTGCTACATCGGCTACGACATCGAAATGGAGCAGCGATTGGCCCTGGAGACGACGGTGCTGGTGGAGTCATACACGCTACCCGATGGCCGTGTTATCAAGGTCGGCGGCGAGAGATTCGAGGCGCCAGAGGCACTATTCCAGCCGCATTTAATCAACGTCGAGGGACCGGGCATTGCGGAACTGGCCTTCAACACCATTCAGGCGGCAGACATCGACATCCGGCCCGAACTCTACAAGCACATAGTCCTGTCCGGCGGCTCCACCATGTATCCGGGTCTTCCCAGTCGGCTGGAGCGAGAGATCAAGCAGCTGTACCTGGAGCGGGTACTCAAGAACGATACGGAAAAGCTGGCGAAATTCAAAATACGCATTGAGGATCCACCGCGACGCAAGGACATGGTCTTCATCGGCGGCGCTGTTCTGGCGGAGGTGACGAAGGATCGCGACGGCTTCTGGATGTCCAAGCAGGAGTACCAGGAACAGGGTCTCAAAGTGTTGCAAAAGCTGCAGAAGATCAGTCACTAG
>D_ananassae_Arp2_scaffold_13117
ATGGACAGCAAGGGTCGCAATGTCATTGTCTGTGATAACGGCACAGGGTTCGTCAAGTGCGGATATGCCGGCAGCAATTTCCCCGCCCACATTTTCCCCTCGATGGTGGGGCGACCGATCATCAGGGCGGTGAACAAAATCGGGGACATCGAAGTGAAGGATTTACATGTCGATGATCTGATGGTCGGCGATGAGGCGTCACAGCTGCGATCCCTGCTCGAGGTCTCCTACCCGATGGAGAACGGTGTCGTACGAAACTGGGAGGACATGTGCCACGTCTGGGACTATACCTTCGGCCCCAAAAAGATGGACATCGATCCAACGAACACAAAAATCCTGCTAACAGAGCCGCCCATGAATCCTACGAAGAATCGCGAAAAAATGATCGAGGTGATGTTTGAAAAGTATGGCTTCGATTCCACGTACATTGCCATCCAGGCTGTGCTAACGCTATACGCCCAGGGTCTCATCTCCGGCGTGGTGGTGGACTCCGGTGACGGTGTAACGCACATTTGTCCCGTCTACGAGGAGTTCGCCCTGCCCCATCTGACGCGGAGATTGGATATTGCTGGTCGCGACATCACCCGGTACTTGATAAAGCTGCTTCTGCTGCGTGGTTATGCCTTCAATCATTCCGCTGACTTCGAAACGGTGCGCATCATGAAGGAGAAGCTCTGCTACATTGGCTACGACATCGAAATGGAACAGCGATTGGCCCTGGAGACGACGGTCCTGGTGGAGTCCTACACACTGCCCGACGGTCGGGTAATCAAAGTCGGTGGCGAGCGATTCGAGGCACCCGAAGCACTATTCCAGCCGCATCTGATCAATGTTGAGGGTCCTGGCATTGCGGAATTGGTCTTCAATACGATCCAGGCGGCAGATATTGATATACGGCCAGAGCTATACAAGCACATAGTCCTCTCTGGTGGCTCCACCATGTATCCGGGTCTGCCCAGTCGACTGGAGCGAGAGATCAAGCAGCTTTATCTGGAACGAGTACTCAAAAACGACACGGAAAAACTTGCGAAATTCAAAATACGCATCGAGGATCCGCCACGGCGCAAGGATATGGTCTTCATTGGCGGCGCCGTGCTGGCGGAGGTAACGAAGGATCGCGACGGCTTCTGGATGTCCAAGCAGGAGTATCAGGAGCAGGGCCTGAAAGTATTGCAAAAGCTCCAAAAGATCAGTGTTTAG
>D_willistoni_Arp2_LOC6649237
ATGGATAGCAAGGGACGAAATGTCATTGTTTGTGATAACGGTACAGGGTTTGTTAAATGTGGCTATGCTGGTAGTAATTTCCCCGCTCACATTTTCCCATCAATGGTTGGACGTCCTATTATACGAGCCGTGAATAAAATTGGTGACATTGAAGTGAAGGATTTACATGTCGATGATCTAATGGTCGGCGATGAGGCTTCACAGCTCAGATCACTTTTGGAAGTCTCGTATCCCATGGAGAATGGCGTTGTCCGAAATTGGGAAGACATGTGTCATGTATGGGATTATACATTTGGGCCCAAGAAAATGGATATCGATCCGACAAATACAAAAATCTTATTAACAGAGCCGCCCATGAATCCCACAAAGAATCGGGAAAAGATGATTGAAGTGATGTTTGAGAAATATGGTTTCGATTCAACATACATTGCCATACAGGCTGTACTCACGCTGTTTGCTCAGGGTCTCATTTCTGGCGTGGTCATCGATTCGGGAGATGGTGTGACACACATTTGTCCCGTATACGAGGAGTTTGCTTTGCCCCATTTAACGCGCCGCTTGGATATTGCTGGTCGGGATATAACGCGTTATTTGATTAAGTTACTTTTACTACGTGGTTATGCTTTCAATCATTCCGCCGACTTTGAAACGGTACGCATTATGAAAGAGAAACTCTGTTATATTGGCTATGATATTGAGATGGAGCAGCGTTTGGCATTGGAGACGACAGTGCTTGTGGAATCCTATACATTACCCGATGGGCGTGTCATTAAAGTGGGCGGCGAAAGATTTGAGGCGCCTGAAGCTCTATTCCAGCCGCATTTAATTAACGTTGAGGGAGCAGGCATAGCGGAATTGGCCTTTAATACCATACAGGCGGCCGATATTGATATACGTCCGGAATTATATAAGCATATAGTGTTATCTGGCGGTTCGACCATGTATCCGGGTCTGCCCAGTCGGCTGGAACGTGAGCTTAAGCAATTATATTTGGAGCGAGTGCTTAAAAACGATACGGAAAAACTGGCGAAATTCAAAATACGCATTGAGGATCCGCCACGACGAAAGGATATGGTATTCATTGGTGGTGCTGTCTTGGCCGAGGTCACAAAGGATCGCGATGCGTTCTGGATGTCGAAGCAGGAATATCAAGAGCAGGGTCTAAAAGTGTTACAAAAAGTGCAAAAGATCAGCCAGTAA
>D_mojavensis_Arp2_GI15155
ATGGATAGCAAAGGCCGAAAAGTTATTGTTTGTGATAACGGCACTGGGTTCGTGAAATGCGGATATGCCGGCAGCAATTTTCCCGCGCACATTTTCCCATCGATGGTTGGTCGACCAATAATACGGGCGGTCAACAAAATTGGTGACATCGAAGTCAAGGATTTACATGTCGATGATCTGATGGTCGGCGATGAAGCCTCAAAGCTGCGCTCACTACTGGAGGTCTCCTATCCCATGGAGAACGGTGTGGTCCGGAATTGGGACGATATGTGTCACGTGTGGGACTATACGTTCGGGCCCAAGAAAATGGATATTGATCCGACGAACACAAAGATCTTGCTGACTGAACCCCCCATGAATCCCACAAAGAATCGCGAAAAGATGATCGAGGTGATGTTTGAGAAATACGGTTTCGATGCCACGTATATTGCCATACAGGCAGTATTAACGCTGTACGCCCAGGGTCTCATATCCGGCGTGGTGATCGACTCTGGTGATGGCGTCACGCACATCTGTCCAGTCTATGAGGAGTTCTCGCTGCCACATTTAACGAGGCGTCTGGATATTGCGGGTCGAGATATAACGCGCTATTTGATTAAGTTACTTTTACTACGTGGCTATGCTTTTAATCATTCCGCTGACTTTGAAACGGTGCGCATCATGAAGGAGAAACTCTGCTATATTGGCTACGACATTGAGATGGAGCAACGGTTGGCATTGGAGACCACGGTGCTGGTGGAATCCTATACGTTACCCGATGGCCGTGTGATCAAAGTGGGTGGTGAGCGATTCGAAGCGCCTGAGGCGCTATTCCAACCGCATTTAATAAACGTTGAGGGACCCGGCATTGCGGAACTGGCCTTCAACACGATACAGGCGGCGGACATTGACATACGACCCGAGCTCTATAAGCACATAGTGCTGTCCGGCGGCTCGACCATGTATCCGGGTCTGCCCAGTCGCCTGGAGCGTGAAATAAAGCAGTTGTATTTGGAGCGGGTACTCAAGAACGATACGGAAAAATTGGCGAAATTCAAAATACGCATTGAGGATCCGCCGCGTCGCAAAGATATGGTTTTCATTGGTGGCGCTGTATTGGCTGAGGTAACGAAAGATCGCGATGGCTTCTGGATGTCCAAACAGGAGTATCAGGAACAGGGACTAAAAGTATTGCAGAAGCTGCAGAAGATCAGCAAATAA
>D_virilis_Arp2_GJ19344
ATGGATAGCAAGGGCCGCAAAGTTATTGTTTGTGATAACGGCACTGGGTTCGTAAAATGCGGCTATGCCGGCAGCAATTTTCCCGCGCACATTTTTCCATCGATGGTTGGCAGACCGATAATACGAGCGGTCAATAAAATTGGTGACATCGAAGTGAAGGATTTACATGTCGATGACCTTATGGTTGGCGATGAAGCCTCACAGCTGCGCTCATTACTGGAGGTCTCCTATCCCATGGAGAATGGTGTTGTCCGAAATTGGGAGGATATGTGTCATGTGTGGGACTATACGTTTGGCCCCAAGAAAATGGATATTGATCCGACGAACACAAAGATATTGCTAACGGAACCCCCAATGAACCCCACAAAGAACCGCGAAAAGATGATCGAGGTGATGTTTGAGAAATACGGTTTCGATTCCACGTATATTGCCATACAGGCGGTATTAACGCTCTACGCCCAGGGTCTCATATCTGGCGTTGTGATCGACTCTGGCGATGGCGTGACCCATATTTGTCCTGTCTACGAGGAGTTCTCTCTGCCACATTTGACGCGGCGTCTGGATATTGCGGGCCGTGATATAACGCGCTATTTGATTAAGTTACTTCTATTACGTGGCTATGCCTTCAATCATTCCGCTGACTTTGAAACGGTGCGCATTATGAAAGAAAAACTATGCTACATTGGCTACGATATTGAAATGGAGCAACGTTTGGCATTAGAGACCACAGTCCTGGTGGAATCTTATACGTTACCCGATGGCCGTGTGATTAAAGTGGGTGGCGAGCGTTTTGAAGCGCCCGAGGCGTTATTCCAACCGCATTTAATAAACGTTGAGGGTCCCGGCATTGCGGAACTGGCGTTCAACACGATACAGGCTGCGGACATTGATATACGACCCGAGCTCTATAAGCACATAGTACTTTCTGGCGGCTCAACCATGTACCCGGGACTGCCCAGTCGTTTGGAGCGTGAAATAAAGCAATTGTACTTGGAGCGAGTACTCAAAAACGATACGACAAAACTGGCGAAATTTAAAATACGTATTGAGGACCCGCCGCGTCGCAAAGATATGGTTTTCATTGGCGGCGCTGTGTTGGCTGAGGTAACGAAAGATCGCGATGGCTTTTGGATGTCCAAGCAGGAGTATCAGGAACAGGGTCTTAAAGTATTGCAGAAACTGCAAAAGATCAGCAACTAA
>D_grimshawi_Arp2_GH24891
ATGGATAGCAAGGGTCGCAAAGTTATTGTCTGTGATAACGGCACCGGGTTCGTAAAATGCGGCTATGCTGGCAGCAATTTTCCCGCGCACATTTTCCCCTCGATGGTTGGCAGGCCGATAATACGAGCGGTCAATAAAATTGGTGACATCGAAGTGAAGGATTTACATGTCGATGATCTTATGGTTGGAGATGAAGCCTCACAGCTGCGCTCACTGCTCGAGGTATCCTATCCCATGGAAAATGGAGTTGTTCGGAATTGGGACGATATGTGTCATGTGTGGGATTATACGTTTGGCCCTAAGAAAATGGACATTGATCCGACGAATACAAAAATATTGCTGACAGAGCCCCCAATGAATCCCACAAAGAATCGTGAGAAAATGATCGAGGTGATGTTTGAGAAATACGGGTTCGATTCAACGTACATTGCCATACAGGCAGTACTTACACTGTATGCCCAGGGTCTCATATCTGGTGTGGTTATCGATTCAGGCGACGGCGTAACGCATATTTGCCCAGTTTACGAGGAGTTCTCGTTGCCACATTTGACGAGGCGTCTGGATATTGCTGGTCGTGATATAACGCGCTATTTGATTAAGTTACTGTTACTACGTGGCTATGCCTTTAATCATTCCGCTGACTTTGAAACGGTGCGCATCATGAAGGAGAAACTCTGCTACATTGGCTACGACATTGAAATGGAGCAACGTTTGGCACTTGAGACCACAGTGCTTGTGGAGTCTTATACGTTACCCGATGGCCGTGTCATTAAAGTGGGTGGCGAGCGTTTTGAGGCACCTGAGGCGCTATTCCAACCGCATTTAATAAACGTTGAAGGACCCGGCATTGCGGAATTGGCCTTCAACACAATACAAGCAGCGGACATCGATATACGTCCCGAGCTTTATAAGCACATAGTGCTCTCTGGTGGCTCAACCATGTATCCGGGGCTACCAAGTCGTCTGGAGCGTGAAATTAAGCAGCTGTATCTGGAGCGCGTTCTCAAAAACGACACGGAGAAACTGGCGAAATTCAAAATACGCATTGAAGATCCACCGCGTCGCAAAGATATGGTATTCATTGGCGGCGCTGTATTGGCTGAGGTAACGAAAGATCGAGATGGCTTCTGGATGTCCAAACAGGAGTATCAGGAACAGGGTCTGAAAGTGCTGCAGAAACTGCAAAAGATCAGCAACTAA
>D_persimilis_Arp2_LOC113566133
ATGGATAGCAAGGGACGCAATGTCATTGTCTGTGATAACGGCACAGGGTTTGTGAAGTGCGGCTATGCCGGCAGCAATTTCCCCGCCTACATTTTCCCCTCGATGGTGGGGCGACCAATTATCCGGGCGGTGAACAAAATCGGTGACATCGAAGTGAAGGATTTACATGTCGATGATCTGATGGTCGGCGATGAGGCCTCACAGCTGCGATCATTACTGGAGGTCTCCTATCCGATGGAGAACGGCGTGGTCCGGAACTGGGACGACATGTGTCATGTGTGGGACTATACGTTCGGGCCCAAGAAGATGGACATTGATCCGACAAACACAAAGATACTGCTGACAGAGCCACCCATGAATCCCACAAAGAATCGGGAGAAAATGATTGAGGTGATGTTCGAGAAGTACGGCTTTGATTCCACATACATTGCCATTCAGGCGGTGCTTACGCTGTACGCCCAGGGCCTGATATCGGGCGTTGTTGTCGATTCCGGTGATGGGGTTACGCACATTTGTCCTGTCTATGAGGAGTTTGCCCTGCCACATTTGACGCGTCGATTGGATATTGCTGGACGTGATATCACCCGCTATCTGATTAAGTTACTTTTACTTCGTGGATACGCCTTCAATCATTCCGCTGACTTCGAAACAGTTCGAATAATGAAAGAGAAGCTCTGCTACATCGGGTACGACATCGAGATGGAGCAGCGTCTGGCCCTGGAGACCACGGTGCTGGTCGAGTCCTATACGTTACCCGATGGTCGGGTGATCAAGGTGGGGGGCGAAAGATTCGAGGCCCCCGAAGCCCTATTCCAACCGCATTTAATCAATGTCGAGGGCGCCGGCATTGCGGAGCTGGTCTTCAATACGATCCAAGCGGCGGACATCGACATACGGCCAGAGCTTTACAAGCATATAGTCTTGTCTGGTGGTTCCACCATGTATCCGGGCCTGCCCAGTCGATTGGAGCGCGAGATCAAGCAATTGTATCTGGAGCGAGTGCTGAAGAACGATACGGAAAAGTTGGCGAAATTTAAAATACGCATTGAGGATCCACCGAGACGGAAGGATATGGTCTTCATTGGCGGCGCCGTTTTGGCGGAGGTGACGAAGGATCGGGACGGCTTTTGGATGTCCAAGCAAGAGTATCAGGAACAGGGTCTCAAAGTATTGCAAAAACTGCAAAAGATCAGTAACTAG
>D_pseudoobscura_Arp2_GA22112
ATGGATAGCAAGGGACGCAATGTCATTGTCTGTGATAACGGCACAGGGTTTGTGAAGTGCGGCTATGCCGGCAGCAATTTCCCCGCCTACATCTTCCCCTCGATGGTGGGGCGACCCATTATCCGGGCGGTGAACAAAATCGGTGACATCGAAGTGAAGGATTTACATGTCGATGATCTGATGGTCGGCGATGAGGCCTCACAGCTGCGATCATTACTGGAGGTCTCCTATCCGATGGAGAACGGCGTGGTCCGGAACTGGGACGACATGTGTCATGTGTGGGACTATACGTTCGGGCCCAAGAAGATGGACATCGATCCGACAAACACAAAGATACTGCTGACAGAGCCACCCATGAATCCCACAAAGAATCGGGAGAAAATGATTGAGGTGATGTTCGAGAAGTACGGCTTTGATTCCACATACATTGCCATTCAGGCGGTGCTTACGCTGTACGCCCAGGGCCTGATATCGGGCGTTGTTGTCGATTCCGGTGATGGGGTTACGCACATTTGTCCTGTCTATGAGGAGTTTGCCCTGCCACATTTGACGCGTCGATTGGATATTGCTGGACGTGATATCACCCGCTATCTGATTAAGTTACTTTTACTACGTGGATACGCCTTCAATCATTCCGCTGACTTCGAAACAGTTCGAATAATGAAAGAGAAGCTCTGCTACATCGGGTACGACATCGAGATGGAGCAGCGTCTGGCCCTGGAGACCACGGTGCTGGTCGAGTCCTATACGTTACCCGATGGTCGGGTGATCAAGGTGGGGGGCGAAAGATTCGAGGCCCCCGAAGCTCTATTCCAACCGCATTTAATCAATGTCGAGGGCGCCGGCATTGCGGAGCTGGTCTTCAATACGATCCAAGCGGCGGACATCGACATACGGCCAGAGCTTTACAAGCATATAGTCTTGTCTGGTGGTTCCACCATGTATCCGGGCCTGCCCAGTCGATTGGAGCGCGAGATCAAGCAATTGTATCTGGAGCGAGTGCTGAAGAACGATACGGAAAAGTTGGCGAAATTTAAAATACGCATTGAGGATCCACCGAGACGGAAGGATATGGTCTTCATTGGCGGCGCCGTTTTGGCGGAGGTGACGAAGGATCGGGACGGCTTTTGGATGTCCAAGCAAGAGTATCAGGAACAGGGTCTCAAAGTATTGCAAAAACTGCAAAAGATCAGTAACTAG
```
