## Supplementary material for "Evolutionary diversification reveals distinct somatic versus germline cytoskeletal functions of the Arp2 branched actin nucleator protein": Data S4

```
For generating Arp2 KO and insertion of DsRed:
>pDsRed_attP_Arp2
ACCAATGCTTAATCAGTGAGGCACCTATCTCAGCGATCTGTCTATTTCGTTCATCCATAGTTGCCTGACTCCCCGTCGTGTAGATAACTACGATACGGGAGGGCTTACCATCTGGCCCCAGCGCTGCGATGATACCGCGAGAACCACGCTCACCGGCTCCGGATTTATCAGCAATAAACCAGCCAGCCGGAAGGGCCGAGCGCAGAAGTGGTCCTGCAACTTTATCCGCCTCCATCCAGTCTATTAATTGTTGCCGGGAAGCTAGAGTAAGTAGTTCGCCAGTTAATAGTTTGCGCAACGTTGTTGCCATCGCTACAGGCATCGTGGTGTCACGCTCGTCGTTTGGTATGGCTTCATTCAGCTCCGGTTCCCAACGATCAAGGCGAGTTACATGATCCCCCATGTTGTGCAAAAAAGCGGTTAGCTCCTTCGGTCCTCCGATCGTTGTCAGAAGTAAGTTGGCCGCAGTGTTATCACTCATGGTTATGGCAGCACTGCATAATTCTCTTACTGTCATGCCATCCGTAAGATGCTTTTCTGTGACTGGTGAGTACTCAACCAAGTCATTCTGAGAATAGTGTATGCGGCGACCGAGTTGCTCTTGCCCGGCGTCAATACGGGATAATACCGCGCCACATAGCAGAACTTTAAAAGTGCTCATCATTGGAAAACGTTCTTCGGGGCGAAAACTCTCAAGGATCTTACCGCTGTTGAGATCCAGTTCGATGTAACCCACTCGTGCACCCAACTGATCTTCAGCATCTTTTACTTTCACCAGCGTTTCTGGGTGAGCAAAAACAGGAAGGCAAAATGCCGCAAAAAAGGGAATAAGGGCGACACGGAAATGTTGAATACTCATATTCTTCCTTTTTCAATATTATTGAAGCATTTATCAGGGTTATTGTCTCATGAGCGGATACATATTTGAATGTATTTAGAAAAATAAACAAATAGGGGTCAGTGTTACAACCAATTAACCAATTCTGAACATTATCGCGAGCCCATTTATACCTGAATATGGCTCATAACACCCCTTGTTTGCCTGGCGGCAGTAGCGCGGTGGTCCCACCTGACCCCATGCCGAACTCAGAAGTGAAACGCCGTAGCGCCGATGGTAGTGTGGGGACTCCCCATGCGAGAGTAGGGAACTGCCAGGCATCAAATAAAACGAAAGGCTCAGTCGAAAGACTGGGCCTTTCGCCCGGGCTAATTATGGGGTGTCGCCCTTCGCTGAAGCAGGTGGAATTCAACAAGAATACAAAACACTTACTATAGACCAGAAGGGTATACGAGATTCGTTGGTAATTACATATATATGTAACAAGTAGAAGGAAGCGTTTCCGACCACATAAAAGTATATATATTCTTGATCACGATCAATAGCGTTTCCGACCATATAAAAGTATATATATTCTTGATCAGGACCAATAGCCGAGTCAATCTGGACGTGTCCGTCCGCATGAAAGTCGAGATCTCAAGAACTGTTTGTTGACCCATGTTGCCGCGCCCACAAACCGCCCAAAACGGGCATGCCCTCACTTTTAAAAAAAAGTTTTGAATTTTTTCATATTTTTATTAGTCTCTTAAATTTCTATCCATTTGCCAAACAACTCTTTTCGGGTATCTGATAGTCGGGGAATTCGACTATAGCATGCTCTCTTGTTGTCATTTTTGTTTTGTTTTTAATTTGGCAAAAAAAAAACCATAAAAAAGTCGTATGCGATTTAGTTTTAGACTACAGTATACAGTACACATCATACATAATTACGTTTATTGCATTCACTTACATAATTGGCATTCCACATTCATTTTACATATACGGATATATGTATATGGATCACACATATGTATATGTATATACTATTCATCATATGCCGATAGTTGCGACCCCAACAATCATCAAATTGCAACTAACTAGAAAAGGCAGGTAAGGAAATTAAATCAAATTTAACACTTCGACTGATGGTACTTTCGATTATGGGGCAACGTAAATGCGTAATCTTGTGACTTCGATTATCTGTATCTTTATGGGTAGGTAACTTCATCTTTATCTAGTTGGAGACAATCCAGAAATGCTTACTTTAAGGTCGAGTGTCGGGAGGCGAGACGGGATCGAATCAATCAGTGTATTTAGTTAACGACCGAACTCGCGCTTTCTCCTTCTGTGCTATGCAACTTCCTCGTTATATTTCCTCTGTCTCTGTCTCTGTCTTAACACACACACGATTTTAGTAGCTGCTACTAGCAGGGCCGCGGACATATGCACACCTGCGATCGTAGTGCCCCAACTGGGGTAACCTTTGAGTTCTCTCAGTTGGGGGCGTAGATAACTTCGTATAATGTATGCTATACGAAGTTATCGTACGGGATCTAATTCAATTAGAGACTAATTCAATTAGAGCTAATTCAATTAGGATCCAAGCTTATCGATTTCGAACCCTCGACCGCCGGAGTATAAATAGAGGCGCTTCGTCTACGGAGCGACAATTCAATTCAAACAAGCAAAGTGAACACGTCGCTAAGCGAAAGCTAAGCAAATAAACAAGCGCAGCTGAACAAGCTAAACAATCGGCTCGAAGCCGGTCGCCACCATGGCCTCCTCCGAGGACGTCATCAAGGAGTTCATGCGCTTCAAGGTGCGCATGGAGGGCTCCGTGAACGGCCACGAGTTCGAGATCGAGGGCGAGGGCGAGGGCCGCCCCTACGAGGGCACCCAGACCGCCAAGCTGAAGGTGACCAAGGGCGGCCCCCTGCCCTTCGCCTGGGACATCCTGTCCCCCCAGTTCCAGTACGGCTCCAAGGTGTACGTGAAGCACCCCGCCGACATCCCCGACTACAAGAAGCTGTCCTTCCCCGAGGGCTTCAAGTGGGAGCGCGTGATGAACTTCGAGGACGGCGGCGTGGTGACCGTGACCCAGGACTCCTCCCTCCAGGACGGCTCCTTCATCTACAAGGTGAAGTTCATCGGCGTGAACTTCCCCTCCGACGGCCCCGTAATGCAGAAGAAGACTATGGGCTGGGAGGCGTCCACCGAGCGCCTGTACCCCCGCGACGGCGTGCTGAAGGGCGAGATCCACAAGGCCCTGAAGCTGAAGGACGGCGGCCACTACCTGGTGGAGTTCAAGTCCATCTACATGGCCAAGAAGCCCGTGCAGCTGCCCGGCTACTACTACGTGGACTCCAAGCTGGACATCACCTCCCACAACGAGGACTACACCATCGTGGAGCAGTACGAGCGCGCCGAGGGCCGCCACCACCTGTTCCTGTAGGGGCCGCGACTCTAGATCATAATCAGCCATACCACATTTGTAGAGGTTTTACTTGCTTTAAAAAACCTCCCACACCTCCCCCTGAACCTGAAACATAAAATGAATGCAATTGTTGTTGTTAACTTGTTTATTGCAGCTTATAATGGTTACAAATAAAGCAATAGCATCACAAATTTCACAAATAAAGCATTTTTTTCACTGCATTCTAGTTGTGGTTTGTCCAAACTCATCAATGTATCTTAACCGGTATAACTTCGTATAATGTATGCTATACGAAGTTATAGAAGAGCACTAGTTTACTCCCCAGAGTTGAATAAAAATAGATGCATATTCGATACTATCGGCGTTGGACTGAAGCGTACAAAACACCGAAAATAAATACCAGAACCGTTTAGATACTAGATCCAATTATATTTTTTTATTATTTTACAAATTTGTTAATTAAGTTTACTAGTCTGTGTGCCACTTTTAACAATTTAAAAAAGATTAAAAAATACAAGTTTATTAGTAATATATGTTACTTGCACAGGATTTACACAAAACAATTTCAATTCAATTAAGACTTTATTAATTAAATTATTGGATTAAAGATTTGGCAATTTAACAACTAATCACATCTATTTGAAAAACCAATTCGGCAATTGCTGAAATTTCAAAATACTCACATTGATTTCTGGTATTTTTCGTTTGCGCTCTTGCCTCTCGTTCACTCTCATACTTGGAAAAATATTCTTGAATTAAGACTTAAAACAGGTTCAAAATTTGGCGCCATCATTGAATACATGCATGTATTTAAAGAATTGTAATTTAAGCAATTAAGAAGAAAAATGATAACTTGACAATACTGCTCCCAAGGATAAAAAGTTAAGTGATCGAACGCCATAAAATGGAAAGTTTGTTGCTGATTTATTTTATTCCGTTTATATAGTATGTATATGTATGTATAATTTAATAATATAATAAACGTTACTCATTTGTTATCTTTATAATTGCTTTAAGAGGCGAAATGTCTTATATATGTATGTATATACCATGCAGCCGTCTCGTTCCCGCATTTTTTGATTCTGCTTTTGTCTGGGTATTATGTGTTATATTGAACGTTTTAATGCTTTTTAAATAGTTCCCATAAGTATGTTGGCATGGTCTTGACGTACATATTATCAAAATCTACTCATCTCCTCCTCAGCCGTTCTATTCAATTATTTACTTTTACTATGTGCCAGGAAGTTTTGCCTATGCCTCATGCAATAGTTATGTACTTTCTTTATCGAGGGAACTAAGCAAATGTATTGTTAGCTCGAGGCTCTTCCGTCAATCGAGTTCAAGGGCGACACAAAATTTATTCTAAATGCATAATAAATACTGATAACATCTTATAGTTTGTATTATATTTTGTATTATCGTTGACATGTATAATTTTGATATCAAAAACTGATTTTCCCTTTATTATTTTCGAGATTTATTTTCTTAATTCTCTTTAACAAACTAGAAATATTGTATATACAAAAAATCATAAATAATAGATGAATAGTTTAATTATAGGTGTTCATCAATCGAAAAAGCAACGTATCTTATTTAAAGTGCGTTGCTTTTTTCTCATTTATAAGGTTAAATAATTCTCATATATCAAGCAAAGTGACAGGCGCCCTTAAATATTCTGACAAATGCTCTTTCCCTAAACTCCCCCCATAAAAAAACCCGCCGAAGCGGGTTTTTACGTTATTTGCGGATTAACGATTACTCGTTATCAGAACCGCCCAGGGGGCCCGAGCTTAAGACTGGCCGTCGTTTTACAACACAGAAAGAGTTTGTAGAAACGCAAAAAGGCCATCCGTCAGGGGCCTTCTGCTTAGTTTGATGCCTGGCAGTTCCCTACTCTCGCCTTCCGCTTCCTCGCTCACTGACTCGCTGCGCTCGGTCGTTCGGCTGCGGCGAGCGGTATCAGCTCACTCAAAGGCGGTAATACGGTTATCCACAGAATCAGGGGATAACGCAGGAAAGAACATGTGAGCAAAAGGCCAGCAAAAGGCCAGGAACCGTAAAAAGGCCGCGTTGCTGGCGTTTTTCCATAGGCTCCGCCCCCCTGACGAGCATCACAAAAATCGACGCTCAAGTCAGAGGTGGCGAAACCCGACAGGACTATAAAGATACCAGGCGTTTCCCCCTGGAAGCTCCCTCGTGCGCTCTCCTGTTCCGACCCTGCCGCTTACCGGATACCTGTCCGCCTTTCTCCCTTCGGGAAGCGTGGCGCTTTCTCATAGCTCACGCTGTAGGTATCTCAGTTCGGTGTAGGTCGTTCGCTCCAAGCTGGGCTGTGTGCACGAACCCCCCGTTCAGCCCGACCGCTGCGCCTTATCCGGTAACTATCGTCTTGAGTCCAACCCGGTAAGACACGACTTATCGCCACTGGCAGCAGCCACTGGTAACAGGATTAGCAGAGCGAGGTATGTAGGCGGTGCTACAGAGTTCTTGAAGTGGTGGGCTAACTACGGCTACACTAGAAGAACAGTATTTGGTATCTGCGCTCTGCTGAAGCCAGTTACCTTCGGAAAAAGAGTTGGTAGCTCTTGATCCGGCAAACAAACCACCGCTGGTAGCGGTGGTTTTTTTGTTTGCAAGCAGCAGATTACGCGCAGAAAAAAAGGATCTCAAGAAGATCCTTTGATCTTTTCTACGGGGTCTGACGCTCAGTGGAACGACGCGCGCGTAACTCACGTTAAGGGATTTTGGTCATGAGCTTGCGCCGTCCCGTCAAGTCAGCGTAATGCTCTGCTTTT


AttB-encoding constructs for site-directed transgenesis of Arp2KOs:

>attB_encoding_vector_Arp2D2_promoter_Arp2_tagless_5and3primeUTRs
AACTAGAGTCGACCTCGAACGTTAACGTTAACGTAACGTTAACTCGAGGAGCTTGATAACATTATACCTAAACCCATGGTCAAGAGTAAACATTTCTGCCTTTGAAGTTGAGAACACAATTAAGCATCCCCTGGTTAAACCTGACATTCATACTTGTTAATAGCGCCATAAACATAGCACCAATTCGAAGAATACTTGTTAATAGCGCCATAAACATAGCACCAATTTCGAAGAAACTCAGTTAAAAGCAATTAGCAATTAGCAATTAGCAATAACTCTGCTGACTTCAAAACGAGAAGAGTTGCAAGTATTTGTAAGGCACAGTTTATAGACCACCGACGGCTCATTAGGGCTCGTCATGTAACTAAGCGCGGTGAAACCCAATTGAACATATAGTGGAATTATTATTATCAATGGGGAAGATTTAACCCTCAGGTAGCAAAGTAATTTAATTGCAAATAGAGAGTCCTAAGACTAAATAATATATTTAAAAATCTGGCCCTTTGACCTTGCTTGTCAGGTGCATTTGGGTTCAATCGTAAGTTGCTTCTATATAAACACTTTCCCCATCCCCGCAATAATGAAGAATACCGCAGAATAAAGAGAGATTTGCAACAAAAAATAAAGGCATTGCGAAAACTTTTTATGGGGGATCATTACACTCGGGCCTACGGTTACAATTCCCAGCCACTTAAGCGACAAGTTTGGCCAACAATCCATCTAATAGCTAATAGCGCAATCACTGGTAATCGCAAGAGTATATAGGCAATAGAACCCATGGATTTGACCAAAGGTAACCGAGACAATGGAGAAGCAAGAGGATTTCAAACTGAACACCCACAGTGCTGTGTACTACCACTGGCGCGTTTGGGAGCTCACTGGCCTGATGCGTCCTCCGGGCGTTTCAAGCCTGCTTTACGTGGTATACTCCATTACGGTCAACTTGGTGGTCACCGTGCTGTTTCCCTTGAGCTTGCTGGCCAGGCTGCTGTTCACCACCAACATGGCCGGATTGTGCGAGAACCTGACCATAACTATTACCGATATTGTGGCCAATTTGAAGTTTGCGAATGTGTACATGGTGAGGAAGCAGCTCCATGAGATTCGCTCTCTCCTAAGGCTCATGGACGCTAGAGCCCGGCTGGTGGGCGATCCCGAGGAGATTTCTGCCTTGAGGAAGGAAGTGAATATCGCACAGGGCACTTTCCGCACCTTTGCCAGTATTTTCGTATTTGGCACTACTTTGAGTTGCGTCCGCGTGGTCGTTCGCCCGGATCGAGAGCTCCTGTATCCGGCCTGGTTCGGCGTTGACTGGATGCACTCCACCAGAAACTATGTGCTCATCAATATCTACCAGCTCTTCGGCTTGATAGTGCAGGCTATACAGAACTGCGCTAGTGACTCCTATCCGCCTGCGTTTCTCTGCCTGCTCACGGGTCATATGCGTGCTTTGGAGCTGAGGGTGCGGCGGATTGGCTGCAGCCAAGCTTTGCGTACTCGCAAATTATTAAAAATAAAACTTTAAAAATAATTTCGTCTAATTAATATTATGAGTTAATTCAAACCCCACGGACATGCTAAGGGTTAATCAACAATCATATCGCTGTCTCACTCAGACTCAATACGACACTCAGAATACTATTCCTTTCACTCGCACTTATTGCAAGCATACGTTAAGTGGATGTCTCTTGCCGACGGGACCACCTTATGTTATTTCATCATGGTCTGGCCATTCTCATCGTGAGCTTCCGGGTGCTCGCATATCTGGCTCTAAGACTTCGGGCCCGACGCAAGGAGTAGCCGACATATATCCGAAATAACTGCTTGTTTTTTTTTTTTACCATTATTACCATCGTGTTTACTGTTTATTGCCCCCTCAAAAAGCTAATGTAATTATATTTGTGCCAATAAAAACAAGATATGACCTATAGAATACAAGTATTTCCCCTTCGAACATCCCCACAAGTAGACTTTGGATTTGTCTTCTAACCAAAAGACTTACACACCTGCATACCTTACATCAAAAACTCGTTTATCGCTACATAAAACACCGGGATATATTTTTTATATACATACTTTTCAAATCGCGCGCCCTCTTCATAATTCACCTCCACCACACCACGTTTCGTAGTTGCTCTTTCGCTGTCTCCCACCCGCTCTCCGCAACACATTCACCTTTTGTTCGACGACCTTGGAGCGACTGTCGTTAGTTCCGCGCGATTCGGGTGCGGTATTTCACACCGCATATGGTGCACTCTCAGTACAATCTGCTCTGATGCCGCATAGTTAAGCCAGCCCCGACACCCGCCAACACCCGCTGACGCGCCCTGACGGGCTTGTCTGCTCCCGGCATCCGCTTACAGACAAGCTGTGACCGTCTCCGGGAGCTGCATGTGTCAGAGGTTTTCACCGTCATCACCGAAACGCGCGAGACGAAAGGGCCTCGTGATACGCCTATTTTTATAGGTTAATGTCATGATAATAATGGTTTCTTAGACGTCAGGTGGCACTTTTCGGGGAAATGTGCGCGGAACCCCTATTTGTTTATTTTTCTAAATACATTCAAATATGTATCCGCTCATGAGACAATAACCCTGATAAATGCTTCAATAATATTGAAAAAGGAAGAGTATGAGTATTCAACATTTCCGTGTCGCCCTTATTCCCTTTTTTGCGGCATTTTGCCTTCCTGTTTTTGCTCACCCAGAAACGCTGGTGAAAGTAAAAGATGCTGAAGATCAGTTGGGTGCACGAGTGGGTTACATCGAACTGGATCTCAACAGCGGTAAGATCCTTGAGAGTTTTCGCCCCGAAGAACGTTTTCCAATGATGAGCACTTTTAAAGTTCTGCTATGTGGCGCGGTATTATCCCGTATTGACGCCGGGCAAGAGCAACTCGGTCGCCGCATACACTATTCTCAGAATGACTTGGTTGAGTACTCACCAGTCACAGAAAAGCATCTTACGGATGGCATGACAGTAAGAGAATTATGCAGTGCTGCCATAACCATGAGTGATAACACTGCGGCCAACTTACTTCTGACAACGATCGGAGGACCGAAGGAGCTAACCGCTTTTTTGCACAACATGGGGGATCATGTAACTCGCCTTGATCGTTGGGAACCGGAGCTGAATGAAGCCATACCAAACGACGAGCGTGACACCACGATGCCTGTAGCAATGGCAACAACGTTGCGCAAACTATTAACTGGCGAACTACTTACTCTAGCTTCCCGGCAACAATTAATAGACTGGATGGAGGCGGATAAAGTTGCAGGACCACTTCTGCGCTCGGCCCTTCCGGCTGGCTGGTTTATTGCTGATAAATCTGGAGCCGGTGAGCGTGGGTCTCGCGGTATCATTGCAGCACTGGGGCCAGATGGTAAGCCCTCCCGTATCGTAGTTATCTACACGACGGGGAGTCAGGCAACTATGGATGAACGAAATAGACAGATCGCTGAGATAGGTGCCTCACTGATTAAGCATTGGTAACTGTCAGACCAAGTTTACTCATATATACTTTAGATTGATTTAAAACTTCATTTTTAATTTAAAAGGATCTAGGTGAAGATCCTTTTTGATAATCTCATGACCAAAATCCCTTAACGTGAGTTTTCGTTCCACTGAGCGTCAGACCCCGTAGAAAAGATCAAAGGATCTTCTTGAGATCCTTTTTTTCTGCGCGTAATCTGCTGCTTGCAAACAAAAAAACCACCGCTACCAGCGGTGGTTTGTTTGCCGGATCAAGAGCTACCAACTCTTTTTCCGAAGGTAACTGGCTTCAGCAGAGCGCAGATACCAAATACTGTTCTTCTAGTGTAGCCGTAGTTAGGCCACCACTTCAAGAACTCTGTAGCACCGCCTACATACCTCGCTCTGCTAATCCTGTTACCAGTGGCTGCTGCCAGTGGCGATAAGTCGTGTCTTACCGGGTTGGACTCAAGACGATAGTTACCGGATAAGGCGCAGCGGTCGGGCTGAACGGGGGGTTCGTGCACACAGCCCAGCTTGGAGCGAACGACCTACACCGAACTGAGATACCTACAGCGTGAGCTATGAGAAAGCGCCACGCTTCCCGAAGGGAGAAAGGCGGACAGGTATCCGGTAAGCGGCAGGGTCGGAACAGGAGAGCGCACGAGGGAGCTTCCAGGGGGAAACGCCTGGTATCTTTATAGTCCTGTCGGGTTTCGCCACCTCTGACTTGAGCGTCGATTTTTGTGATGCTCGTCAGGGGGGCGGAGCCTATGGAAAAACGCCTTCTTCTTGAACTCGGGCTCGGTGCCAGTATACCTCAAATGGTTGTCGTACCTCTCATGGTTCCGTTACGCCAACGAGGGTCTGCTGATTAACCAATGGGCGGACGTGGAGCCGGGCGAAATTAGCTGCACATCGTCGAACACCACGTGCCCCAGTTCGGGCAAGGTCATCCTGGAGACGCTTAACTTCTCCGCCGCCGATCTGCCGCTGGACTACGTGGGTCTGGCCCATGATGAAATAACATAAGGTGGTCCCGTCGATAGCCGAAGCTTACCGAAGTATACACTTAAATTCAGTGCACGTTTGCTTGTTGAGAGGAAAGGTTGTGTGCGGACGAATTTTTTTTTGAAAACATTAACCCTTACGTGGAATAAAAAAAAATGAAATATTGCAAATTTTGCTGCAAAGCTGTGACTGGAGTAAAATTAATTCACGTGCCGAAGTGTGCTATTAAGAGAAAATTGTGGGAGCAGAGCCTTGGGTGGTGGAGTACGCGCCCGGGGAGCCCAAGGGCACGCCCTGGCACCCGCACCGCGGACCAGTGCTAGAGAGCGGCCGCGGATCTAATTCAATTAGAGACTAATTCAATTAGAGCTAATTCAATTAGGATCCAAGCTTATCGATTTCGAACCCTCGACCGCCGGAGTATAAATAGAGGCGCTTCGTCTACGGAGCGACAATTCAATTCAAACAAGCAAAGTGAACACGTCGCTAAGCGAAAGCTAAGCAAATAAACAAGCGCAGCTGAACAAGCTAAACAATCGGGGCGGCATGAGCAAAGGAGAAGAACTTTTCACTGGAGTTGTCCCAATTCTTGTTGAATTAGATGGTGATGTTAATGGGCACAAATTTTCTGTCCGTGGAGAGGGTGAAGGTGATGCTACAAACGGAAAACTCACCCTTAAATTTATTTGCACTACTGGAAAACTACCTGTTCCGTGGCCAACACTTGTCACTACTCTGACCTATGGTGTTCAATGCTTTTCCCGTTATCCGGATCACATGAAACGGCATGACTTTTTCAAGAGTGCCATGCCCGAAGGTTATGTACAGGAACGCACTATATCTTTCAAAGATGACGGGACCTACAAGACGCGTGCTGAAGTCAAGTTTGAAGGTGATACCCTTGTTAATCGTATCGAGTTAAAGGGTATTGATTTTAAAGAAGATGGAAACATTCTTGGACACAAACTCGAGTACAACTTTAACTCACACAATGTATACATCACGGCAGACAAACAAAAGAATGGAATCAAAGCTAACTTCAAAATTCGCCACAACGTTGAAGATGGTTCCGTTCAACTAGCAGACCATTATCAACAAAATACTCCAATTGGCGATGGCCCTGTCCTTTTACCAGACAACCATTACCTGTCGACACAATCTGTCCTTTCGAAAGATCCCAACGAAAAGCGTGACCACATGGTCCTTCTTGAGTTTGTAACTGCTGCTGGGATTACACATGGCATGGATGAGCTCTACTGAACTAGTCCAAATTTTGAACCTGTTTTAAGTCTTAATTCAAGAATATTTTTCCAAGTATGAGAGTGAACGAGAGGCAAGAGCGCAAACGAAAAATACCAGAAATCAATGTGAGTATTTTGAAATTTCAGCAATTGCCGAATTGGTTTTTCAAATAGATGTGATTAGTTGTTAAATTGCCAAATCTTTAATCCAATAATTTAATTAATAAAGTCTTAATTGAATTGAAATTGTTTTGTGTAAATCCTGTGCAAGTAACATATATTACTAATAAACTTGTATTTTTTAATCTTTTTTAAATTGTTAAAAGTGGCACACAGACTAGTAAACTTAATTAACAAATTTGTAAAATAATAAAAAAATATAATTGGATCTAGTATCTAAACGGTTCTGGTATTTATTTTCGGTGTTTTGTACGCTTCAGTCCAACGCCGATAGTATCGAATATGCATCTATTTTTATTCAACTCTGGGGAGTAACGAGGGAGTTTTTGTACAGCAGTATAACTAAATTATAAGTATAAATAGTCGATAGCGGCAAACTGTTTCGGCCTAAATTTAATTGCGAGTCTAAATTAAGAGTTCAATTCCCAATAACCGCCAAACGAAGCGGCGATAAACGTAAGCGATAGAGTGGCGAAGAGAGCAAGGTTCCCGCCCGCGTGTTGTGAGAGTGTGCGAGTGGAAGAGGAAAGTGTATGATTAAGTACAATCGCTCTCCGGCGGTCCAAATACAAAAAAAGCCGAAAAGGAATCAATTAACAGTAGTGCTCAACAAACGGCCCAGGAAGTCAACAGGAAAGGCGATTGATGTGCAATATTTTGTTTGGTTTTATCGAGCAGAGGCGCTGCGAGCTGTGATTTCAAACCGAATCACAACCAACACCCAAAAAGGCAACCTGGTCGCGTCATCAGTGGAAGTGGAAAGGCAGTTGCCACAGCAGAGGCAGAAGCAACGGGAGTAGCAGAAGCAGTGGTTTTCCAGAGATCCGGTTTTGAGTCCTTCAAGCATGGACAGCCAGGGTCGCAATGTCATCGTCTGTGATAATGGCTCGGGGTTCGTCAAGTGCGGCTATGCCGGCAGCAACTTCCCCGCCTTCATCTTTCCCTCGATGGTGGGACGACCCATTATCCGGGCGGGAAATGACGTAGAAGTCAAGGATTTGCATGTGGACGATGTGATGGTCGGCGATGAGGCCACACAGCTGCGCTCCCTGCTCGAGGTCACGTATCCGATGGAGAAGGGCGTGGTCCGGAACTGGGAGGACATGTGCCACGTGTGGGACTACACGTTCGGGCCCAAGAAGATGGCTATCGATCCGACGAACACCAAGATCCTGCTGACAGAGCCGCCGATGAATCCCACCAAGAATCGCGAGAAGATGATCGAGGTGATCTTCGAGAAGTACGGCTTCGATGCCACCTACATCGCCATCCAGGCCGTGCTCACGCTCTACGCCCAGGGCCTGATCACGGGCGTGGTGGTGGACTCCGGCGACGGGGTGACCCACATCTGTCCCGTCTACCAGGAGTTTGCTCTGCCCCATCTGACGCGGCGACTGGACATTGCTGGCCGGGATATCACCCGCTACTTGACGAAGTTACTGCTGGCCCGGGGCTATGCCTTCAACCACTCCGCCGACTTCGAGACGGTGCGCATCATGAAGGAGAAGCTGTGCTACATCGGCTACGACATCGAGATGGAGCAGCGCCTGGCCCTGGAGACGACGGTGCTGGTGGAGTCGTACACCCTGCCCGATGGTCGGGTGATCCGGGTCGGTGGGGAGAGGTTCGAGGCCCCGGAAGCCCTGTTTCAGCCGCATTTAATCAACGTCGAGGGACCGGGCATTGCGGAACTCGTCTTTAACACCATCCAGGCGGCGGACATTGATATACGGGCGGAGCTCTATCGGCACATTGTCCTGTCCGGCGGCTCCACCATGTACCCGGGCCTGCCCAGTCGCCTGGAGCGAGAGATCAAGCAGCTGTACTTGGAGCGGGTCCTCAAGAACGATGCGGAAAAGCTGGCCAAGTTCAAAATACGCATCGAGGATCCGCCGCGACGCAAGGACATGGTCTTCATTGGCGGTGCTGTGCTGGCCGAGGTGGCCAAGGATCGCGACGGCTTTTGGATGTCCAAGGGGGAGTACCAGGAGCAGGGCCTCAAAGTATTGCAGAAACTTCAGAGGATTGGTCACTAGAGGCGGATGGATGCGAAATCAGTGTGTGTGTGTGTGCGGACCGCAAGAAATAGGATAAAAAAGTGATAGATTTCTTTTCTCTATTTTCTATAGGTTTAAACCTTTCAGATTTACGTGATATATCCGTCTATATATGTTTTTTTTTTTGTGTGTGCCTGTGCGAGTGGGCGTGTCTGTTGAGCAGGATTGGTCCACTTGCCCTTAGATTATCTATAATCGCAGACATGTCGTCACTGGTCGTTATCCCCGTACAATATAATGTAATATTTCTTTGAGCGCGAAAACTTTAATTCGATAGTCGCCTAAATTGTGTAACCCTGCATTAGTGTGTTTAATTGTTTATAATTACGTCTAAAATTCAAACCCAAAAGCCCTTTTCTTTAATGAATACGCATATATAACTATATATATATACATATATAAATTCAAAGCACCTCGAGTGCGGCGATATTTTTGTAAACGCAAAATGTTTCATTTCCAGCGAGTATTTCACATTAAGTATTAACTAGGCCAAGTCTGCTAGTAGCAGCTACTAAAATCGTGTGTGTGTTAAGACAGAGACAGAGACAGAGGAAATATAACGAGGAAGTTGCATAGCACAGAAGGAGAAAGCGCGAGTTCGGTCGTTAACTAAATACACTGATTGATTCGATCCCGTCTCGCCTCCCGACACTCGACCTTAAAGTAAGCATTTCTGGATTGTCTCCAACTAGATAAAGATGAAGTTACCTACCCATAAAGATACAGATAATCGAAGTCACAAGATTACGCATTTACGTTGCCCCATAATCGAAAGTACCATCAGTCGAAGTGTTAAATTTGATTTAATTTCCTTACCTGCCTTTTCTAGTTAGTTGCAATTTGATGATTGTTGGGGTCGCAACTATCGGCATATGATGAATAGTATATACATATACATATGTGTGATCCATATACATATATCCGTATATGTAAAATAGGCCTTCTGCAGCTCGAGGCTCTTCCGTCG
>attB_encoding_vector_Arp2_promoter_Arp2_tagless_5and3primeUTRs
AACTAGAGTCGACCTCGAACGTTAACGTTAACGTAACGTTAACTCGAGGAGCTTGATAACATTATACCTAAACCCATGGTCAAGAGTAAACATTTCTGCCTTTGAAGTTGAGAACACAATTAAGCATCCCCTGGTTAAACCTGACATTCATACTTGTTAATAGCGCCATAAACATAGCACCAATTCGAAGAATACTTGTTAATAGCGCCATAAACATAGCACCAATTTCGAAGAAACTCAGTTAAAAGCAATTAGCAATTAGCAATTAGCAATAACTCTGCTGACTTCAAAACGAGAAGAGTTGCAAGTATTTGTAAGGCACAGTTTATAGACCACCGACGGCTCATTAGGGCTCGTCATGTAACTAAGCGCGGTGAAACCCAATTGAACATATAGTGGAATTATTATTATCAATGGGGAAGATTTAACCCTCAGGTAGCAAAGTAATTTAATTGCAAATAGAGAGTCCTAAGACTAAATAATATATTTAAAAATCTGGCCCTTTGACCTTGCTTGTCAGGTGCATTTGGGTTCAATCGTAAGTTGCTTCTATATAAACACTTTCCCCATCCCCGCAATAATGAAGAATACCGCAGAATAAAGAGAGATTTGCAACAAAAAATAAAGGCATTGCGAAAACTTTTTATGGGGGATCATTACACTCGGGCCTACGGTTACAATTCCCAGCCACTTAAGCGACAAGTTTGGCCAACAATCCATCTAATAGCTAATAGCGCAATCACTGGTAATCGCAAGAGTATATAGGCAATAGAACCCATGGATTTGACCAAAGGTAACCGAGACAATGGAGAAGCAAGAGGATTTCAAACTGAACACCCACAGTGCTGTGTACTACCACTGGCGCGTTTGGGAGCTCACTGGCCTGATGCGTCCTCCGGGCGTTTCAAGCCTGCTTTACGTGGTATACTCCATTACGGTCAACTTGGTGGTCACCGTGCTGTTTCCCTTGAGCTTGCTGGCCAGGCTGCTGTTCACCACCAACATGGCCGGATTGTGCGAGAACCTGACCATAACTATTACCGATATTGTGGCCAATTTGAAGTTTGCGAATGTGTACATGGTGAGGAAGCAGCTCCATGAGATTCGCTCTCTCCTAAGGCTCATGGACGCTAGAGCCCGGCTGGTGGGCGATCCCGAGGAGATTTCTGCCTTGAGGAAGGAAGTGAATATCGCACAGGGCACTTTCCGCACCTTTGCCAGTATTTTCGTATTTGGCACTACTTTGAGTTGCGTCCGCGTGGTCGTTCGCCCGGATCGAGAGCTCCTGTATCCGGCCTGGTTCGGCGTTGACTGGATGCACTCCACCAGAAACTATGTGCTCATCAATATCTACCAGCTCTTCGGCTTGATAGTGCAGGCTATACAGAACTGCGCTAGTGACTCCTATCCGCCTGCGTTTCTCTGCCTGCTCACGGGTCATATGCGTGCTTTGGAGCTGAGGGTGCGGCGGATTGGCTGCAGCCAAGCTTTGCGTACTCGCAAATTATTAAAAATAAAACTTTAAAAATAATTTCGTCTAATTAATATTATGAGTTAATTCAAACCCCACGGACATGCTAAGGGTTAATCAACAATCATATCGCTGTCTCACTCAGACTCAATACGACACTCAGAATACTATTCCTTTCACTCGCACTTATTGCAAGCATACGTTAAGTGGATGTCTCTTGCCGACGGGACCACCTTATGTTATTTCATCATGGTCTGGCCATTCTCATCGTGAGCTTCCGGGTGCTCGCATATCTGGCTCTAAGACTTCGGGCCCGACGCAAGGAGTAGCCGACATATATCCGAAATAACTGCTTGTTTTTTTTTTTTACCATTATTACCATCGTGTTTACTGTTTATTGCCCCCTCAAAAAGCTAATGTAATTATATTTGTGCCAATAAAAACAAGATATGACCTATAGAATACAAGTATTTCCCCTTCGAACATCCCCACAAGTAGACTTTGGATTTGTCTTCTAACCAAAAGACTTACACACCTGCATACCTTACATCAAAAACTCGTTTATCGCTACATAAAACACCGGGATATATTTTTTATATACATACTTTTCAAATCGCGCGCCCTCTTCATAATTCACCTCCACCACACCACGTTTCGTAGTTGCTCTTTCGCTGTCTCCCACCCGCTCTCCGCAACACATTCACCTTTTGTTCGACGACCTTGGAGCGACTGTCGTTAGTTCCGCGCGATTCGGGTGCGGTATTTCACACCGCATATGGTGCACTCTCAGTACAATCTGCTCTGATGCCGCATAGTTAAGCCAGCCCCGACACCCGCCAACACCCGCTGACGCGCCCTGACGGGCTTGTCTGCTCCCGGCATCCGCTTACAGACAAGCTGTGACCGTCTCCGGGAGCTGCATGTGTCAGAGGTTTTCACCGTCATCACCGAAACGCGCGAGACGAAAGGGCCTCGTGATACGCCTATTTTTATAGGTTAATGTCATGATAATAATGGTTTCTTAGACGTCAGGTGGCACTTTTCGGGGAAATGTGCGCGGAACCCCTATTTGTTTATTTTTCTAAATACATTCAAATATGTATCCGCTCATGAGACAATAACCCTGATAAATGCTTCAATAATATTGAAAAAGGAAGAGTATGAGTATTCAACATTTCCGTGTCGCCCTTATTCCCTTTTTTGCGGCATTTTGCCTTCCTGTTTTTGCTCACCCAGAAACGCTGGTGAAAGTAAAAGATGCTGAAGATCAGTTGGGTGCACGAGTGGGTTACATCGAACTGGATCTCAACAGCGGTAAGATCCTTGAGAGTTTTCGCCCCGAAGAACGTTTTCCAATGATGAGCACTTTTAAAGTTCTGCTATGTGGCGCGGTATTATCCCGTATTGACGCCGGGCAAGAGCAACTCGGTCGCCGCATACACTATTCTCAGAATGACTTGGTTGAGTACTCACCAGTCACAGAAAAGCATCTTACGGATGGCATGACAGTAAGAGAATTATGCAGTGCTGCCATAACCATGAGTGATAACACTGCGGCCAACTTACTTCTGACAACGATCGGAGGACCGAAGGAGCTAACCGCTTTTTTGCACAACATGGGGGATCATGTAACTCGCCTTGATCGTTGGGAACCGGAGCTGAATGAAGCCATACCAAACGACGAGCGTGACACCACGATGCCTGTAGCAATGGCAACAACGTTGCGCAAACTATTAACTGGCGAACTACTTACTCTAGCTTCCCGGCAACAATTAATAGACTGGATGGAGGCGGATAAAGTTGCAGGACCACTTCTGCGCTCGGCCCTTCCGGCTGGCTGGTTTATTGCTGATAAATCTGGAGCCGGTGAGCGTGGGTCTCGCGGTATCATTGCAGCACTGGGGCCAGATGGTAAGCCCTCCCGTATCGTAGTTATCTACACGACGGGGAGTCAGGCAACTATGGATGAACGAAATAGACAGATCGCTGAGATAGGTGCCTCACTGATTAAGCATTGGTAACTGTCAGACCAAGTTTACTCATATATACTTTAGATTGATTTAAAACTTCATTTTTAATTTAAAAGGATCTAGGTGAAGATCCTTTTTGATAATCTCATGACCAAAATCCCTTAACGTGAGTTTTCGTTCCACTGAGCGTCAGACCCCGTAGAAAAGATCAAAGGATCTTCTTGAGATCCTTTTTTTCTGCGCGTAATCTGCTGCTTGCAAACAAAAAAACCACCGCTACCAGCGGTGGTTTGTTTGCCGGATCAAGAGCTACCAACTCTTTTTCCGAAGGTAACTGGCTTCAGCAGAGCGCAGATACCAAATACTGTTCTTCTAGTGTAGCCGTAGTTAGGCCACCACTTCAAGAACTCTGTAGCACCGCCTACATACCTCGCTCTGCTAATCCTGTTACCAGTGGCTGCTGCCAGTGGCGATAAGTCGTGTCTTACCGGGTTGGACTCAAGACGATAGTTACCGGATAAGGCGCAGCGGTCGGGCTGAACGGGGGGTTCGTGCACACAGCCCAGCTTGGAGCGAACGACCTACACCGAACTGAGATACCTACAGCGTGAGCTATGAGAAAGCGCCACGCTTCCCGAAGGGAGAAAGGCGGACAGGTATCCGGTAAGCGGCAGGGTCGGAACAGGAGAGCGCACGAGGGAGCTTCCAGGGGGAAACGCCTGGTATCTTTATAGTCCTGTCGGGTTTCGCCACCTCTGACTTGAGCGTCGATTTTTGTGATGCTCGTCAGGGGGGCGGAGCCTATGGAAAAACGCCTTCTTCTTGAACTCGGGCTCGGTGCCAGTATACCTCAAATGGTTGTCGTACCTCTCATGGTTCCGTTACGCCAACGAGGGTCTGCTGATTAACCAATGGGCGGACGTGGAGCCGGGCGAAATTAGCTGCACATCGTCGAACACCACGTGCCCCAGTTCGGGCAAGGTCATCCTGGAGACGCTTAACTTCTCCGCCGCCGATCTGCCGCTGGACTACGTGGGTCTGGCCCATGATGAAATAACATAAGGTGGTCCCGTCGATAGCCGAAGCTTACCGAAGTATACACTTAAATTCAGTGCACGTTTGCTTGTTGAGAGGAAAGGTTGTGTGCGGACGAATTTTTTTTTGAAAACATTAACCCTTACGTGGAATAAAAAAAAATGAAATATTGCAAATTTTGCTGCAAAGCTGTGACTGGAGTAAAATTAATTCACGTGCCGAAGTGTGCTATTAAGAGAAAATTGTGGGAGCAGAGCCTTGGGTGGTGGAGTACGCGCCCGGGGAGCCCAAGGGCACGCCCTGGCACCCGCACCGCGGACCAGTGCTAGAGAGCGGCCGCGGATCTAATTCAATTAGAGACTAATTCAATTAGAGCTAATTCAATTAGGATCCAAGCTTATCGATTTCGAACCCTCGACCGCCGGAGTATAAATAGAGGCGCTTCGTCTACGGAGCGACAATTCAATTCAAACAAGCAAAGTGAACACGTCGCTAAGCGAAAGCTAAGCAAATAAACAAGCGCAGCTGAACAAGCTAAACAATCGGGGCGGCATGAGCAAAGGAGAAGAACTTTTCACTGGAGTTGTCCCAATTCTTGTTGAATTAGATGGTGATGTTAATGGGCACAAATTTTCTGTCCGTGGAGAGGGTGAAGGTGATGCTACAAACGGAAAACTCACCCTTAAATTTATTTGCACTACTGGAAAACTACCTGTTCCGTGGCCAACACTTGTCACTACTCTGACCTATGGTGTTCAATGCTTTTCCCGTTATCCGGATCACATGAAACGGCATGACTTTTTCAAGAGTGCCATGCCCGAAGGTTATGTACAGGAACGCACTATATCTTTCAAAGATGACGGGACCTACAAGACGCGTGCTGAAGTCAAGTTTGAAGGTGATACCCTTGTTAATCGTATCGAGTTAAAGGGTATTGATTTTAAAGAAGATGGAAACATTCTTGGACACAAACTCGAGTACAACTTTAACTCACACAATGTATACATCACGGCAGACAAACAAAAGAATGGAATCAAAGCTAACTTCAAAATTCGCCACAACGTTGAAGATGGTTCCGTTCAACTAGCAGACCATTATCAACAAAATACTCCAATTGGCGATGGCCCTGTCCTTTTACCAGACAACCATTACCTGTCGACACAATCTGTCCTTTCGAAAGATCCCAACGAAAAGCGTGACCACATGGTCCTTCTTGAGTTTGTAACTGCTGCTGGGATTACACATGGCATGGATGAGCTCTACTGAACTAGTCCAAATTTTGAACCTGTTTTAAGTCTTAATTCAAGAATATTTTTCCAAGTATGAGAGTGAACGAGAGGCAAGAGCGCAAACGAAAAATACCAGAAATCAATGTGAGTATTTTGAAATTTCAGCAATTGCCGAATTGGTTTTTCAAATAGATGTGATTAGTTGTTAAATTGCCAAATCTTTAATCCAATAATTTAATTAATAAAGTCTTAATTGAATTGAAATTGTTTTGTGTAAATCCTGTGCAAGTAACATATATTACTAATAAACTTGTATTTTTTAATCTTTTTTAAATTGTTAAAAGTGGCACACAGACTAGTAAACTTAATTAACAAATTTGTAAAATAATAAAAAAATATAATTGGATCTAGTATCTAAACGGTTCTGGTATTTATTTTCGGTGTTTTGTACGCTTCAGTCCAACGCCGATAGTATCGAATATGCATCTATTTTTATTCAACTCTGGGGAGTAACGAGGGAGTTTTTGTACAGCAGTATAACTAAATTATAAGTATAAATAGTCGATAGCGGCAAACTGTTTCGGCCTAAATTTAATTGCGAGTCTAAATTAAGAGTTCAATTCCCAATAACCGCCAAACGAAGCGGCGATAAACGTAAGCGATAGAGTGGCGAAGAGAGCAAGGTTCCCGCCCGCGTGTTGTGAGAGTGTGCGAGTGGAAGAGGAAAGTGTATGATTAAGTACAATCGCTCTCCGGCGGTCCAAATACAAAAAAAGCCGAAAAGGAATCAATTAACAGTAGTGCTCAACAAACGGCCCAGGAAGTCAACAGGAAAGGCGATTGATGTGCAATATTTTGTTTGGTTTTATCGAGCAGAGGCGCTGCGAGCTGTGATTTCAAACCGAATCACAACCAACACCCAAAAAGGCAACCTGGTCGCGTCATCAGTGGAAGTGGAAAGGCAGTTGCCACAGCAGAGGCAGAAGCAACGGGAGTAGCAGAAGCAGTGGTTTTCCAGAGATCCGGTTTTGAGTCCTTCAAGCATGGACAGCAAGGGTCGAAATGTTATCGTCTGTGATAACGGCACTGGGTTCGTTAAGTGCGGATATGCCGGCAGCAATTTCCCCACCCACATTTTTCCCTCGATGGTGGGACGACCCATGATTCGGGCGGTCAACAAAATCGGCGATATCGAAGTCAAGGATCTGATGGTCGGCGATGAGGCCTCACAGCTGCGATCCCTGCTGGAGGTCTCCTATCCGATGGAGAACGGTGTGGTGCGCAACTGGGACGACATGTGCCACGTGTGGGACTACACGTTCGGTCCCAAAAAGATGGACATCGATCCGACGAACACAAAAATCCTGCTAACCGAGCCGCCCATGAATCCCACAAAGAATCGCGAGAAGATGATTGAGGTGATGTTCGAGAAATATGGCTTCGATTCGGCGTACATTGCCATCCAGGCCGTGCTGACGCTATATGCCCAGGGTCTGATCTCTGGCGTGGTGATCGATTCGGGCGATGGTGTAACGCATATATGTCCCGTCTACGAGGAGTTTGCCCTGCCCCATCTGACGCGACGATTGGACATTGCCGGTCGGGATATCACTCGCTATTTGATTAAGTTACTGTTACTACGTGGCTACGCTTTCAATCATTCCGCCGACTTCGAAACGGTTCGCATAATGAAGGAGAAGCTCTGCTACATTGGCTACGACATCGAGATGGAGCAGCGTTTGGCCCTGGAGACGACGGTGCTGGTGGAATCGTACACGCTACCCGACGGTCGTGTTATCAAGGTCGGTGGCGAGAGATTTGAGGCGCCAGAGGCTCTGTTCCAGCCGCATTTGATCAACGTCGAGGGACCGGGCATTGCGGAACTGGCCTTCAACACCATCCAGGCGGCAGACATCGACATACGGCCCGAACTCTACAAGCACATAGTTCTGTCCGGCGGCTCCACCATGTATCCGGGTCTTCCCAGTCGGCTGGAGCGTGAGATCAAACAGCTGTACCTGGAGCGGGTACTCAAGAACGATACGGAAAAGCTGGCGAAATTCAAAATACGCATTGAGGATCCACCGCGACGCAAGGATATGGTCTTTATCGGCGGAGCTGTTCTGGCGGAGGTGACAAAGGATCGCGACGGCTTCTGGATGTCCAAGCAGGAGTATCAGGAACAGGGTCTCAAAGTATTGCAAAAGCTGCAAAAGATCAGTCACTAGAGGCGGATGGATGCGAAATCAGTGTGTGTGTGTGTGCGGACCGCAAGAAATAGGATAAAAAAGTGATAGATTTCTTTTCTCTATTTTCTATAGGTTTAAACCTTTCAGATTTACGTGATATATCCGTCTATATATGTTTTTTTTTTTGTGTGTGCCTGTGCGAGTGGGCGTGTCTGTTGAGCAGGATTGGTCCACTTGCCCTTAGATTATCTATAATCGCAGACATGTCGTCACTGGTCGTTATCCCCGTACAATATAATGTAATATTTCTTTGAGCGCGAAAACTTTAATTCGATAGTCGCCTAAATTGTGTAACCCTGCATTAGTGTGTTTAATTGTTTATAATTACGTCTAAAATTCAAACCCAAAAGCCCTTTTCTTTAATGAATACGCATATATAACTATATATATATACATATATAAATTCAAAGCACCTCGAGTGCGGCGATATTTTTGTAAACGCAAAATGTTTCATTTCCAGCGAGTATTTCACATTAAGTATTAACTAGGCCAAGTCTGCTAGTAGCAGCTACTAAAATCGTGTGTGTGTTAAGACAGAGACAGAGACAGAGGAAATATAACGAGGAAGTTGCATAGCACAGAAGGAGAAAGCGCGAGTTCGGTCGTTAACTAAATACACTGATTGATTCGATCCCGTCTCGCCTCCCGACACTCGACCTTAAAGTAAGCATTTCTGGATTGTCTCCAACTAGATAAAGATGAAGTTACCTACCCATAAAGATACAGATAATCGAAGTCACAAGATTACGCATTTACGTTGCCCCATAATCGAAAGTACCATCAGTCGAAGTGTTAAATTTGATTTAATTTCCTTACCTGCCTTTTCTAGTTAGTTGCAATTTGATGATTGTTGGGGTCGCAACTATCGGCATATGATGAATAGTATATACATATACATATGTGTGATCCATATACATATATCCGTATATGTAAAATAGGCCTTCTGCAGCTCGAGGCTCTTCCGTCG
>attB_encoding_vector_Arp2_promoter_Arp2D_tagless_5and3primeUTRs
AACTAGAGTCGACCTCGAACGTTAACGTTAACGTAACGTTAACTCGAGGAGCTTGATAACATTATACCTAAACCCATGGTCAAGAGTAAACATTTCTGCCTTTGAAGTTGAGAACACAATTAAGCATCCCCTGGTTAAACCTGACATTCATACTTGTTAATAGCGCCATAAACATAGCACCAATTCGAAGAATACTTGTTAATAGCGCCATAAACATAGCACCAATTTCGAAGAAACTCAGTTAAAAGCAATTAGCAATTAGCAATTAGCAATAACTCTGCTGACTTCAAAACGAGAAGAGTTGCAAGTATTTGTAAGGCACAGTTTATAGACCACCGACGGCTCATTAGGGCTCGTCATGTAACTAAGCGCGGTGAAACCCAATTGAACATATAGTGGAATTATTATTATCAATGGGGAAGATTTAACCCTCAGGTAGCAAAGTAATTTAATTGCAAATAGAGAGTCCTAAGACTAAATAATATATTTAAAAATCTGGCCCTTTGACCTTGCTTGTCAGGTGCATTTGGGTTCAATCGTAAGTTGCTTCTATATAAACACTTTCCCCATCCCCGCAATAATGAAGAATACCGCAGAATAAAGAGAGATTTGCAACAAAAAATAAAGGCATTGCGAAAACTTTTTATGGGGGATCATTACACTCGGGCCTACGGTTACAATTCCCAGCCACTTAAGCGACAAGTTTGGCCAACAATCCATCTAATAGCTAATAGCGCAATCACTGGTAATCGCAAGAGTATATAGGCAATAGAACCCATGGATTTGACCAAAGGTAACCGAGACAATGGAGAAGCAAGAGGATTTCAAACTGAACACCCACAGTGCTGTGTACTACCACTGGCGCGTTTGGGAGCTCACTGGCCTGATGCGTCCTCCGGGCGTTTCAAGCCTGCTTTACGTGGTATACTCCATTACGGTCAACTTGGTGGTCACCGTGCTGTTTCCCTTGAGCTTGCTGGCCAGGCTGCTGTTCACCACCAACATGGCCGGATTGTGCGAGAACCTGACCATAACTATTACCGATATTGTGGCCAATTTGAAGTTTGCGAATGTGTACATGGTGAGGAAGCAGCTCCATGAGATTCGCTCTCTCCTAAGGCTCATGGACGCTAGAGCCCGGCTGGTGGGCGATCCCGAGGAGATTTCTGCCTTGAGGAAGGAAGTGAATATCGCACAGGGCACTTTCCGCACCTTTGCCAGTATTTTCGTATTTGGCACTACTTTGAGTTGCGTCCGCGTGGTCGTTCGCCCGGATCGAGAGCTCCTGTATCCGGCCTGGTTCGGCGTTGACTGGATGCACTCCACCAGAAACTATGTGCTCATCAATATCTACCAGCTCTTCGGCTTGATAGTGCAGGCTATACAGAACTGCGCTAGTGACTCCTATCCGCCTGCGTTTCTCTGCCTGCTCACGGGTCATATGCGTGCTTTGGAGCTGAGGGTGCGGCGGATTGGCTGCAGCCAAGCTTTGCGTACTCGCAAATTATTAAAAATAAAACTTTAAAAATAATTTCGTCTAATTAATATTATGAGTTAATTCAAACCCCACGGACATGCTAAGGGTTAATCAACAATCATATCGCTGTCTCACTCAGACTCAATACGACACTCAGAATACTATTCCTTTCACTCGCACTTATTGCAAGCATACGTTAAGTGGATGTCTCTTGCCGACGGGACCACCTTATGTTATTTCATCATGGTCTGGCCATTCTCATCGTGAGCTTCCGGGTGCTCGCATATCTGGCTCTAAGACTTCGGGCCCGACGCAAGGAGTAGCCGACATATATCCGAAATAACTGCTTGTTTTTTTTTTTTACCATTATTACCATCGTGTTTACTGTTTATTGCCCCCTCAAAAAGCTAATGTAATTATATTTGTGCCAATAAAAACAAGATATGACCTATAGAATACAAGTATTTCCCCTTCGAACATCCCCACAAGTAGACTTTGGATTTGTCTTCTAACCAAAAGACTTACACACCTGCATACCTTACATCAAAAACTCGTTTATCGCTACATAAAACACCGGGATATATTTTTTATATACATACTTTTCAAATCGCGCGCCCTCTTCATAATTCACCTCCACCACACCACGTTTCGTAGTTGCTCTTTCGCTGTCTCCCACCCGCTCTCCGCAACACATTCACCTTTTGTTCGACGACCTTGGAGCGACTGTCGTTAGTTCCGCGCGATTCGGGTGCGGTATTTCACACCGCATATGGTGCACTCTCAGTACAATCTGCTCTGATGCCGCATAGTTAAGCCAGCCCCGACACCCGCCAACACCCGCTGACGCGCCCTGACGGGCTTGTCTGCTCCCGGCATCCGCTTACAGACAAGCTGTGACCGTCTCCGGGAGCTGCATGTGTCAGAGGTTTTCACCGTCATCACCGAAACGCGCGAGACGAAAGGGCCTCGTGATACGCCTATTTTTATAGGTTAATGTCATGATAATAATGGTTTCTTAGACGTCAGGTGGCACTTTTCGGGGAAATGTGCGCGGAACCCCTATTTGTTTATTTTTCTAAATACATTCAAATATGTATCCGCTCATGAGACAATAACCCTGATAAATGCTTCAATAATATTGAAAAAGGAAGAGTATGAGTATTCAACATTTCCGTGTCGCCCTTATTCCCTTTTTTGCGGCATTTTGCCTTCCTGTTTTTGCTCACCCAGAAACGCTGGTGAAAGTAAAAGATGCTGAAGATCAGTTGGGTGCACGAGTGGGTTACATCGAACTGGATCTCAACAGCGGTAAGATCCTTGAGAGTTTTCGCCCCGAAGAACGTTTTCCAATGATGAGCACTTTTAAAGTTCTGCTATGTGGCGCGGTATTATCCCGTATTGACGCCGGGCAAGAGCAACTCGGTCGCCGCATACACTATTCTCAGAATGACTTGGTTGAGTACTCACCAGTCACAGAAAAGCATCTTACGGATGGCATGACAGTAAGAGAATTATGCAGTGCTGCCATAACCATGAGTGATAACACTGCGGCCAACTTACTTCTGACAACGATCGGAGGACCGAAGGAGCTAACCGCTTTTTTGCACAACATGGGGGATCATGTAACTCGCCTTGATCGTTGGGAACCGGAGCTGAATGAAGCCATACCAAACGACGAGCGTGACACCACGATGCCTGTAGCAATGGCAACAACGTTGCGCAAACTATTAACTGGCGAACTACTTACTCTAGCTTCCCGGCAACAATTAATAGACTGGATGGAGGCGGATAAAGTTGCAGGACCACTTCTGCGCTCGGCCCTTCCGGCTGGCTGGTTTATTGCTGATAAATCTGGAGCCGGTGAGCGTGGGTCTCGCGGTATCATTGCAGCACTGGGGCCAGATGGTAAGCCCTCCCGTATCGTAGTTATCTACACGACGGGGAGTCAGGCAACTATGGATGAACGAAATAGACAGATCGCTGAGATAGGTGCCTCACTGATTAAGCATTGGTAACTGTCAGACCAAGTTTACTCATATATACTTTAGATTGATTTAAAACTTCATTTTTAATTTAAAAGGATCTAGGTGAAGATCCTTTTTGATAATCTCATGACCAAAATCCCTTAACGTGAGTTTTCGTTCCACTGAGCGTCAGACCCCGTAGAAAAGATCAAAGGATCTTCTTGAGATCCTTTTTTTCTGCGCGTAATCTGCTGCTTGCAAACAAAAAAACCACCGCTACCAGCGGTGGTTTGTTTGCCGGATCAAGAGCTACCAACTCTTTTTCCGAAGGTAACTGGCTTCAGCAGAGCGCAGATACCAAATACTGTTCTTCTAGTGTAGCCGTAGTTAGGCCACCACTTCAAGAACTCTGTAGCACCGCCTACATACCTCGCTCTGCTAATCCTGTTACCAGTGGCTGCTGCCAGTGGCGATAAGTCGTGTCTTACCGGGTTGGACTCAAGACGATAGTTACCGGATAAGGCGCAGCGGTCGGGCTGAACGGGGGGTTCGTGCACACAGCCCAGCTTGGAGCGAACGACCTACACCGAACTGAGATACCTACAGCGTGAGCTATGAGAAAGCGCCACGCTTCCCGAAGGGAGAAAGGCGGACAGGTATCCGGTAAGCGGCAGGGTCGGAACAGGAGAGCGCACGAGGGAGCTTCCAGGGGGAAACGCCTGGTATCTTTATAGTCCTGTCGGGTTTCGCCACCTCTGACTTGAGCGTCGATTTTTGTGATGCTCGTCAGGGGGGCGGAGCCTATGGAAAAACGCCTTCTTCTTGAACTCGGGCTCGGTGCCAGTATACCTCAAATGGTTGTCGTACCTCTCATGGTTCCGTTACGCCAACGAGGGTCTGCTGATTAACCAATGGGCGGACGTGGAGCCGGGCGAAATTAGCTGCACATCGTCGAACACCACGTGCCCCAGTTCGGGCAAGGTCATCCTGGAGACGCTTAACTTCTCCGCCGCCGATCTGCCGCTGGACTACGTGGGTCTGGCCCATGATGAAATAACATAAGGTGGTCCCGTCGATAGCCGAAGCTTACCGAAGTATACACTTAAATTCAGTGCACGTTTGCTTGTTGAGAGGAAAGGTTGTGTGCGGACGAATTTTTTTTTGAAAACATTAACCCTTACGTGGAATAAAAAAAAATGAAATATTGCAAATTTTGCTGCAAAGCTGTGACTGGAGTAAAATTAATTCACGTGCCGAAGTGTGCTATTAAGAGAAAATTGTGGGAGCAGAGCCTTGGGTGGTGGAGTACGCGCCCGGGGAGCCCAAGGGCACGCCCTGGCACCCGCACCGCGGACCAGTGCTAGAGAGCGGCCGCGGATCTAATTCAATTAGAGACTAATTCAATTAGAGCTAATTCAATTAGGATCCAAGCTTATCGATTTCGAACCCTCGACCGCCGGAGTATAAATAGAGGCGCTTCGTCTACGGAGCGACAATTCAATTCAAACAAGCAAAGTGAACACGTCGCTAAGCGAAAGCTAAGCAAATAAACAAGCGCAGCTGAACAAGCTAAACAATCGGGGCGGCATGAGCAAAGGAGAAGAACTTTTCACTGGAGTTGTCCCAATTCTTGTTGAATTAGATGGTGATGTTAATGGGCACAAATTTTCTGTCCGTGGAGAGGGTGAAGGTGATGCTACAAACGGAAAACTCACCCTTAAATTTATTTGCACTACTGGAAAACTACCTGTTCCGTGGCCAACACTTGTCACTACTCTGACCTATGGTGTTCAATGCTTTTCCCGTTATCCGGATCACATGAAACGGCATGACTTTTTCAAGAGTGCCATGCCCGAAGGTTATGTACAGGAACGCACTATATCTTTCAAAGATGACGGGACCTACAAGACGCGTGCTGAAGTCAAGTTTGAAGGTGATACCCTTGTTAATCGTATCGAGTTAAAGGGTATTGATTTTAAAGAAGATGGAAACATTCTTGGACACAAACTCGAGTACAACTTTAACTCACACAATGTATACATCACGGCAGACAAACAAAAGAATGGAATCAAAGCTAACTTCAAAATTCGCCACAACGTTGAAGATGGTTCCGTTCAACTAGCAGACCATTATCAACAAAATACTCCAATTGGCGATGGCCCTGTCCTTTTACCAGACAACCATTACCTGTCGACACAATCTGTCCTTTCGAAAGATCCCAACGAAAAGCGTGACCACATGGTCCTTCTTGAGTTTGTAACTGCTGCTGGGATTACACATGGCATGGATGAGCTCTACTGAACTAGTCCAAATTTTGAACCTGTTTTAAGTCTTAATTCAAGAATATTTTTCCAAGTATGAGAGTGAACGAGAGGCAAGAGCGCAAACGAAAAATACCAGAAATCAATGTGAGTATTTTGAAATTTCAGCAATTGCCGAATTGGTTTTTCAAATAGATGTGATTAGTTGTTAAATTGCCAAATCTTTAATCCAATAATTTAATTAATAAAGTCTTAATTGAATTGAAATTGTTTTGTGTAAATCCTGTGCAAGTAACATATATTACTAATAAACTTGTATTTTTTAATCTTTTTTAAATTGTTAAAAGTGGCACACAGACTAGTAAACTTAATTAACAAATTTGTAAAATAATAAAAAAATATAATTGGATCTAGTATCTAAACGGTTCTGGTATTTATTTTCGGTGTTTTGTACGCTTCAGTCCAACGCCGATAGTATCGAATATGCATCTATTTTTATTCAACTCTGGGGAGTAACGAGGGAGTTTTTGTACAGCAGTATAACTAAATTATAAGTATAAATAGTCGATAGCGGCAAACTGTTTCGGCCTAAATTTAATTGCGAGTCTAAATTAAGAGTTCAATTCCCAATAACCGCCAAACGAAGCGGCGATAAACGTAAGCGATAGAGTGGCGAAGAGAGCAAGGTTCCCGCCCGCGTGTTGTGAGAGTGTGCGAGTGGAAGAGGAAAGTGTATGATTAAGTACAATCGCTCTCCGGCGGTCCAAATACAAAAAAAGCCGAAAAGGAATCAATTAACAGTAGTGCTCAACAAACGGCCCAGGAAGTCAACAGGAAAGGCGATTGATGTGCAATATTTTGTTTGGTTTTATCGAGCAGAGGCGCTGCGAGCTGTGATTTCAAACCGAATCACAACCAACACCCAAAAAGGCAACCTGGTCGCGTCATCAGTGGAAGTGGAAAGGCAGTTGCCACAGCAGAGGCAGAAGCAACGGGAGTAGCAGAAGCAGTGGTTTTCCAGAGATCCGGTTTTGAGTCCTTCAAGCATGGATACCAAGGGTCGGCACATAATTGTCTGTGATAATGGCACAGGATCTGTAAAGTGCGGACTTGCCGGCAGCAATTTGCCCGCGCACATCTTTCCCTCGATAGTGGGGCGTCCTATTCTCCGGGCGATGAATACTTGCGATGCGAATGGCGTGCAGATGGATGATGTGATGGTCGGCGATGAGGCACTCAAGCTGCGGTCATTGCTAGCGGTTTCCCATCCCATGGAGAATGGTATAATCCGTAACTGGGAGGACATGTGCCATGTGTGGGACTATACATTTGGCCCAAAGAAGATGAACATCGAACCGGCAAACTCGAAGATACTGCTGGCCGAGCCGCCCATGATCCCCACGAGGTATCGGGAGAAGATGATGGAGGTGATGTTTGAGCATTACGGCTTTGATGCCACGTATTTGGCCTCACAGGCGGTGCTCACGCTGTACGGCCAGGGTCTGACTACGGGCGCGGTGATCGATGCCGGGGATGGTGTCACGAACATTTGTGCTGTCTACGAGGAGGCTGCCCTGCCACATTTGACGAAGCGATTGAATGTTTGCGGCCGTGATATCACGCGGCGTCTGGTCAAGTTGCTTATGCAACGCGGCTACGCGTTGAATAATTCGGCGGACTTTGAAACGGTGCGACTGATGAAGGAAAAACTCTGCTACGTTGGCTACGACATCGAGCAGGAGAAACGGCTGGCCGAGGACACCACAGCACTGGTGGAGTCCTATACGTTGCCCGATGGTCGAGTGATCAAGATCGGCGGCGAGCGTTTCGAGGCGCCCGAGGCTTTCTTCCAACCGCATTTGATCGATGTCGAGGCCGCCGGCCTTTCTGAAATGGCCTTCAATGTGATTCAAGCTGCGGACATCGACATACGTCCGCAGCTGTTCCGGCATATCGTGTTGTCTGGGGGATCCACCATGTTTCCGGGATTTCCCAGTCGACTGGAGAACGACTTGAAGAAATTGTTCTTAGAGCGAGTGCTCCAACGCGATGCGGAAAATATGCCGAAATTTAAGATACGAATTAAGGATCCACCCACACGCAAGAATAATGTCTTCAATGGTGGCTCTGTTCTGGCCAATGTCACTAAGGATCGTGATGACTTTTGGATGTCCAAAGAGGAGTACGAGGAGCAGGGTCTTAAAGTGCTGGACAAGCTAAAGCAGAAATCCAAAAAGAAGGAGAAATATGAAACAGATGAGGGGTAGAGGCGGATGGATGCGAAATCAGTGTGTGTGTGTGTGCGGACCGCAAGAAATAGGATAAAAAAGTGATAGATTTCTTTTCTCTATTTTCTATAGGTTTAAACCTTTCAGATTTACGTGATATATCCGTCTATATATGTTTTTTTTTTTGTGTGTGCCTGTGCGAGTGGGCGTGTCTGTTGAGCAGGATTGGTCCACTTGCCCTTAGATTATCTATAATCGCAGACATGTCGTCACTGGTCGTTATCCCCGTACAATATAATGTAATATTTCTTTGAGCGCGAAAACTTTAATTCGATAGTCGCCTAAATTGTGTAACCCTGCATTAGTGTGTTTAATTGTTTATAATTACGTCTAAAATTCAAACCCAAAAGCCCTTTTCTTTAATGAATACGCATATATAACTATATATATATACATATATAAATTCAAAGCACCTCGAGTGCGGCGATATTTTTGTAAACGCAAAATGTTTCATTTCCAGCGAGTATTTCACATTAAGTATTAACTAGGCCAAGTCTGCTAGTAGCAGCTACTAAAATCGTGTGTGTGTTAAGACAGAGACAGAGACAGAGGAAATATAACGAGGAAGTTGCATAGCACAGAAGGAGAAAGCGCGAGTTCGGTCGTTAACTAAATACACTGATTGATTCGATCCCGTCTCGCCTCCCGACACTCGACCTTAAAGTAAGCATTTCTGGATTGTCTCCAACTAGATAAAGATGAAGTTACCTACCCATAAAGATACAGATAATCGAAGTCACAAGATTACGCATTTACGTTGCCCCATAATCGAAAGTACCATCAGTCGAAGTGTTAAATTTGATTTAATTTCCTTACCTGCCTTTTCTAGTTAGTTGCAATTTGATGATTGTTGGGGTCGCAACTATCGGCATATGATGAATAGTATATACATATACATATGTGTGATCCATATACATATATCCGTATATGTAAAATAGGCCTTCTGCAGCTCGAGGCTCTTCCGTCG

Chimeras:
>attB_encoding_Arp2_promoter_Arp2D_tagless_5and3prime_Daur_subdomain2_swap
AACTAGAGTCGACCTCGAACGTTAACGTTAACGTAACGTTAACTCGAGGAGCTTGATAACATTATACCTAAACCCATGGTCAAGAGTAAACATTTCTGCCTTTGAAGTTGAGAACACAATTAAGCATCCCCTGGTTAAACCTGACATTCATACTTGTTAATAGCGCCATAAACATAGCACCAATTCGAAGAATACTTGTTAATAGCGCCATAAACATAGCACCAATTTCGAAGAAACTCAGTTAAAAGCAATTAGCAATTAGCAATTAGCAATAACTCTGCTGACTTCAAAACGAGAAGAGTTGCAAGTATTTGTAAGGCACAGTTTATAGACCACCGACGGCTCATTAGGGCTCGTCATGTAACTAAGCGCGGTGAAACCCAATTGAACATATAGTGGAATTATTATTATCAATGGGGAAGATTTAACCCTCAGGTAGCAAAGTAATTTAATTGCAAATAGAGAGTCCTAAGACTAAATAATATATTTAAAAATCTGGCCCTTTGACCTTGCTTGTCAGGTGCATTTGGGTTCAATCGTAAGTTGCTTCTATATAAACACTTTCCCCATCCCCGCAATAATGAAGAATACCGCAGAATAAAGAGAGATTTGCAACAAAAAATAAAGGCATTGCGAAAACTTTTTATGGGGGATCATTACACTCGGGCCTACGGTTACAATTCCCAGCCACTTAAGCGACAAGTTTGGCCAACAATCCATCTAATAGCTAATAGCGCAATCACTGGTAATCGCAAGAGTATATAGGCAATAGAACCCATGGATTTGACCAAAGGTAACCGAGACAATGGAGAAGCAAGAGGATTTCAAACTGAACACCCACAGTGCTGTGTACTACCACTGGCGCGTTTGGGAGCTCACTGGCCTGATGCGTCCTCCGGGCGTTTCAAGCCTGCTTTACGTGGTATACTCCATTACGGTCAACTTGGTGGTCACCGTGCTGTTTCCCTTGAGCTTGCTGGCCAGGCTGCTGTTCACCACCAACATGGCCGGATTGTGCGAGAACCTGACCATAACTATTACCGATATTGTGGCCAATTTGAAGTTTGCGAATGTGTACATGGTGAGGAAGCAGCTCCATGAGATTCGCTCTCTCCTAAGGCTCATGGACGCTAGAGCCCGGCTGGTGGGCGATCCCGAGGAGATTTCTGCCTTGAGGAAGGAAGTGAATATCGCACAGGGCACTTTCCGCACCTTTGCCAGTATTTTCGTATTTGGCACTACTTTGAGTTGCGTCCGCGTGGTCGTTCGCCCGGATCGAGAGCTCCTGTATCCGGCCTGGTTCGGCGTTGACTGGATGCACTCCACCAGAAACTATGTGCTCATCAATATCTACCAGCTCTTCGGCTTGATAGTGCAGGCTATACAGAACTGCGCTAGTGACTCCTATCCGCCTGCGTTTCTCTGCCTGCTCACGGGTCATATGCGTGCTTTGGAGCTGAGGGTGCGGCGGATTGGCTGCAGCCAAGCTTTGCGTACTCGCAAATTATTAAAAATAAAACTTTAAAAATAATTTCGTCTAATTAATATTATGAGTTAATTCAAACCCCACGGACATGCTAAGGGTTAATCAACAATCATATCGCTGTCTCACTCAGACTCAATACGACACTCAGAATACTATTCCTTTCACTCGCACTTATTGCAAGCATACGTTAAGTGGATGTCTCTTGCCGACGGGACCACCTTATGTTATTTCATCATGGTCTGGCCATTCTCATCGTGAGCTTCCGGGTGCTCGCATATCTGGCTCTAAGACTTCGGGCCCGACGCAAGGAGTAGCCGACATATATCCGAAATAACTGCTTGTTTTTTTTTTTTACCATTATTACCATCGTGTTTACTGTTTATTGCCCCCTCAAAAAGCTAATGTAATTATATTTGTGCCAATAAAAACAAGATATGACCTATAGAATACAAGTATTTCCCCTTCGAACATCCCCACAAGTAGACTTTGGATTTGTCTTCTAACCAAAAGACTTACACACCTGCATACCTTACATCAAAAACTCGTTTATCGCTACATAAAACACCGGGATATATTTTTTATATACATACTTTTCAAATCGCGCGCCCTCTTCATAATTCACCTCCACCACACCACGTTTCGTAGTTGCTCTTTCGCTGTCTCCCACCCGCTCTCCGCAACACATTCACCTTTTGTTCGACGACCTTGGAGCGACTGTCGTTAGTTCCGCGCGATTCGGGTGCGGTATTTCACACCGCATATGGTGCACTCTCAGTACAATCTGCTCTGATGCCGCATAGTTAAGCCAGCCCCGACACCCGCCAACACCCGCTGACGCGCCCTGACGGGCTTGTCTGCTCCCGGCATCCGCTTACAGACAAGCTGTGACCGTCTCCGGGAGCTGCATGTGTCAGAGGTTTTCACCGTCATCACCGAAACGCGCGAGACGAAAGGGCCTCGTGATACGCCTATTTTTATAGGTTAATGTCATGATAATAATGGTTTCTTAGACGTCAGGTGGCACTTTTCGGGGAAATGTGCGCGGAACCCCTATTTGTTTATTTTTCTAAATACATTCAAATATGTATCCGCTCATGAGACAATAACCCTGATAAATGCTTCAATAATATTGAAAAAGGAAGAGTATGAGTATTCAACATTTCCGTGTCGCCCTTATTCCCTTTTTTGCGGCATTTTGCCTTCCTGTTTTTGCTCACCCAGAAACGCTGGTGAAAGTAAAAGATGCTGAAGATCAGTTGGGTGCACGAGTGGGTTACATCGAACTGGATCTCAACAGCGGTAAGATCCTTGAGAGTTTTCGCCCCGAAGAACGTTTTCCAATGATGAGCACTTTTAAAGTTCTGCTATGTGGCGCGGTATTATCCCGTATTGACGCCGGGCAAGAGCAACTCGGTCGCCGCATACACTATTCTCAGAATGACTTGGTTGAGTACTCACCAGTCACAGAAAAGCATCTTACGGATGGCATGACAGTAAGAGAATTATGCAGTGCTGCCATAACCATGAGTGATAACACTGCGGCCAACTTACTTCTGACAACGATCGGAGGACCGAAGGAGCTAACCGCTTTTTTGCACAACATGGGGGATCATGTAACTCGCCTTGATCGTTGGGAACCGGAGCTGAATGAAGCCATACCAAACGACGAGCGTGACACCACGATGCCTGTAGCAATGGCAACAACGTTGCGCAAACTATTAACTGGCGAACTACTTACTCTAGCTTCCCGGCAACAATTAATAGACTGGATGGAGGCGGATAAAGTTGCAGGACCACTTCTGCGCTCGGCCCTTCCGGCTGGCTGGTTTATTGCTGATAAATCTGGAGCCGGTGAGCGTGGGTCTCGCGGTATCATTGCAGCACTGGGGCCAGATGGTAAGCCCTCCCGTATCGTAGTTATCTACACGACGGGGAGTCAGGCAACTATGGATGAACGAAATAGACAGATCGCTGAGATAGGTGCCTCACTGATTAAGCATTGGTAACTGTCAGACCAAGTTTACTCATATATACTTTAGATTGATTTAAAACTTCATTTTTAATTTAAAAGGATCTAGGTGAAGATCCTTTTTGATAATCTCATGACCAAAATCCCTTAACGTGAGTTTTCGTTCCACTGAGCGTCAGACCCCGTAGAAAAGATCAAAGGATCTTCTTGAGATCCTTTTTTTCTGCGCGTAATCTGCTGCTTGCAAACAAAAAAACCACCGCTACCAGCGGTGGTTTGTTTGCCGGATCAAGAGCTACCAACTCTTTTTCCGAAGGTAACTGGCTTCAGCAGAGCGCAGATACCAAATACTGTTCTTCTAGTGTAGCCGTAGTTAGGCCACCACTTCAAGAACTCTGTAGCACCGCCTACATACCTCGCTCTGCTAATCCTGTTACCAGTGGCTGCTGCCAGTGGCGATAAGTCGTGTCTTACCGGGTTGGACTCAAGACGATAGTTACCGGATAAGGCGCAGCGGTCGGGCTGAACGGGGGGTTCGTGCACACAGCCCAGCTTGGAGCGAACGACCTACACCGAACTGAGATACCTACAGCGTGAGCTATGAGAAAGCGCCACGCTTCCCGAAGGGAGAAAGGCGGACAGGTATCCGGTAAGCGGCAGGGTCGGAACAGGAGAGCGCACGAGGGAGCTTCCAGGGGGAAACGCCTGGTATCTTTATAGTCCTGTCGGGTTTCGCCACCTCTGACTTGAGCGTCGATTTTTGTGATGCTCGTCAGGGGGGCGGAGCCTATGGAAAAACGCCTTCTTCTTGAACTCGGGCTCGGTGCCAGTATACCTCAAATGGTTGTCGTACCTCTCATGGTTCCGTTACGCCAACGAGGGTCTGCTGATTAACCAATGGGCGGACGTGGAGCCGGGCGAAATTAGCTGCACATCGTCGAACACCACGTGCCCCAGTTCGGGCAAGGTCATCCTGGAGACGCTTAACTTCTCCGCCGCCGATCTGCCGCTGGACTACGTGGGTCTGGCCCATGATGAAATAACATAAGGTGGTCCCGTCGATAGCCGAAGCTTACCGAAGTATACACTTAAATTCAGTGCACGTTTGCTTGTTGAGAGGAAAGGTTGTGTGCGGACGAATTTTTTTTTGAAAACATTAACCCTTACGTGGAATAAAAAAAAATGAAATATTGCAAATTTTGCTGCAAAGCTGTGACTGGAGTAAAATTAATTCACGTGCCGAAGTGTGCTATTAAGAGAAAATTGTGGGAGCAGAGCCTTGGGTGGTGGAGTACGCGCCCGGGGAGCCCAAGGGCACGCCCTGGCACCCGCACCGCGGACCAGTGCTAGAGAGCGGCCGCGGATCTAATTCAATTAGAGACTAATTCAATTAGAGCTAATTCAATTAGGATCCAAGCTTATCGATTTCGAACCCTCGACCGCCGGAGTATAAATAGAGGCGCTTCGTCTACGGAGCGACAATTCAATTCAAACAAGCAAAGTGAACACGTCGCTAAGCGAAAGCTAAGCAAATAAACAAGCGCAGCTGAACAAGCTAAACAATCGGGGCGGCATGAGCAAAGGAGAAGAACTTTTCACTGGAGTTGTCCCAATTCTTGTTGAATTAGATGGTGATGTTAATGGGCACAAATTTTCTGTCCGTGGAGAGGGTGAAGGTGATGCTACAAACGGAAAACTCACCCTTAAATTTATTTGCACTACTGGAAAACTACCTGTTCCGTGGCCAACACTTGTCACTACTCTGACCTATGGTGTTCAATGCTTTTCCCGTTATCCGGATCACATGAAACGGCATGACTTTTTCAAGAGTGCCATGCCCGAAGGTTATGTACAGGAACGCACTATATCTTTCAAAGATGACGGGACCTACAAGACGCGTGCTGAAGTCAAGTTTGAAGGTGATACCCTTGTTAATCGTATCGAGTTAAAGGGTATTGATTTTAAAGAAGATGGAAACATTCTTGGACACAAACTCGAGTACAACTTTAACTCACACAATGTATACATCACGGCAGACAAACAAAAGAATGGAATCAAAGCTAACTTCAAAATTCGCCACAACGTTGAAGATGGTTCCGTTCAACTAGCAGACCATTATCAACAAAATACTCCAATTGGCGATGGCCCTGTCCTTTTACCAGACAACCATTACCTGTCGACACAATCTGTCCTTTCGAAAGATCCCAACGAAAAGCGTGACCACATGGTCCTTCTTGAGTTTGTAACTGCTGCTGGGATTACACATGGCATGGATGAGCTCTACTGAACTAGTCCAAATTTTGAACCTGTTTTAAGTCTTAATTCAAGAATATTTTTCCAAGTATGAGAGTGAACGAGAGGCAAGAGCGCAAACGAAAAATACCAGAAATCAATGTGAGTATTTTGAAATTTCAGCAATTGCCGAATTGGTTTTTCAAATAGATGTGATTAGTTGTTAAATTGCCAAATCTTTAATCCAATAATTTAATTAATAAAGTCTTAATTGAATTGAAATTGTTTTGTGTAAATCCTGTGCAAGTAACATATATTACTAATAAACTTGTATTTTTTAATCTTTTTTAAATTGTTAAAAGTGGCACACAGACTAGTAAACTTAATTAACAAATTTGTAAAATAATAAAAAAATATAATTGGATCTAGTATCTAAACGGTTCTGGTATTTATTTTCGGTGTTTTGTACGCTTCAGTCCAACGCCGATAGTATCGAATATGCATCTATTTTTATTCAACTCTGGGGAGTAACGAGGGAGTTTTTGTACAGCAGTATAACTAAATTATAAGTATAAATAGTCGATAGCGGCAAACTGTTTCGGCCTAAATTTAATTGCGAGTCTAAATTAAGAGTTCAATTCCCAATAACCGCCAAACGAAGCGGCGATAAACGTAAGCGATAGAGTGGCGAAGAGAGCAAGGTTCCCGCCCGCGTGTTGTGAGAGTGTGCGAGTGGAAGAGGAAAGTGTATGATTAAGTACAATCGCTCTCCGGCGGTCCAAATACAAAAAAAGCCGAAAAGGAATCAATTAACAGTAGTGCTCAACAAACGGCCCAGGAAGTCAACAGGAAAGGCGATTGATGTGCAATATTTTGTTTGGTTTTATCGAGCAGAGGCGCTGCGAGCTGTGATTTCAAACCGAATCACAACCAACACCCAAAAAGGCAACCTGGTCGCGTCATCAGTGGAAGTGGAAAGGCAGTTGCCACAGCAGAGGCAGAAGCAACGGGAGTAGCAGAAGCAGTGGTTTTCCAGAGATCCGGTTTTGAGTCCTTCAAGCATGGATACCAAGGGTCGGCACATAATTGTCTGTGATAATGGCACAGGATCTGTAAAGTGCGGACTTGCCGGCAGCAATTTGCCCGCGCACATCTTTCCCTCGATAGTGGGGCGTCCTATTCTCCGGGCGGGAAATGACGTAGAAGTCAAGGATTTGCATGTGGATGATGTGATGGTCGGCGATGAGGCACTCAAGCTGCGGTCATTGCTAGCGGTTTCCCATCCCATGGAGAATGGTATAATCCGTAACTGGGAGGACATGTGCCATGTGTGGGACTATACATTTGGCCCAAAGAAGATGAACATCGAACCGGCAAACTCGAAGATACTGCTGGCCGAGCCGCCCATGATCCCCACGAGGTATCGGGAGAAGATGATGGAGGTGATGTTTGAGCATTACGGCTTTGATGCCACGTATTTGGCCTCACAGGCGGTGCTCACGCTGTACGGCCAGGGTCTGACTACGGGCGCGGTGATCGATGCCGGGGATGGTGTCACGAACATTTGTGCTGTCTACGAGGAGGCTGCCCTGCCACATTTGACGAAGCGATTGAATGTTTGCGGCCGTGATATCACGCGGCGTCTGGTCAAGTTGCTTATGCAACGCGGCTACGCGTTGAATAATTCGGCGGACTTTGAAACGGTGCGACTGATGAAGGAAAAACTCTGCTACGTTGGCTACGACATCGAGCAGGAGAAACGGCTGGCCGAGGACACCACAGCACTGGTGGAGTCCTATACGTTGCCCGATGGTCGAGTGATCAAGATCGGCGGCGAGCGTTTCGAGGCGCCCGAGGCTTTCTTCCAACCGCATTTGATCGATGTCGAGGCCGCCGGCCTTTCTGAAATGGCCTTCAATGTGATTCAAGCTGCGGACATCGACATACGTCCGCAGCTGTTCCGGCATATCGTGTTGTCTGGGGGATCCACCATGTTTCCGGGATTTCCCAGTCGACTGGAGAACGACTTGAAGAAATTGTTCTTAGAGCGAGTGCTCCAACGCGATGCGGAAAATATGCCGAAATTTAAGATACGAATTAAGGATCCACCCACACGCAAGAATAATGTCTTCAATGGTGGCTCTGTTCTGGCCAATGTCACTAAGGATCGTGATGACTTTTGGATGTCCAAAGAGGAGTACGAGGAGCAGGGTCTTAAAGTGCTGGACAAGCTAAAGCAGAAATCCAAAAAGAAGGAGAAATATGAAACAGATGAGGGGTAGAGGCGGATGGATGCGAAATCAGTGTGTGTGTGTGTGCGGACCGCAAGAAATAGGATAAAAAAGTGATAGATTTCTTTTCTCTATTTTCTATAGGTTTAAACCTTTCAGATTTACGTGATATATCCGTCTATATATGTTTTTTTTTTTGTGTGTGCCTGTGCGAGTGGGCGTGTCTGTTGAGCAGGATTGGTCCACTTGCCCTTAGATTATCTATAATCGCAGACATGTCGTCACTGGTCGTTATCCCCGTACAATATAATGTAATATTTCTTTGAGCGCGAAAACTTTAATTCGATAGTCGCCTAAATTGTGTAACCCTGCATTAGTGTGTTTAATTGTTTATAATTACGTCTAAAATTCAAACCCAAAAGCCCTTTTCTTTAATGAATACGCATATATAACTATATATATATACATATATAAATTCAAAGCACCTCGAGTGCGGCGATATTTTTGTAAACGCAAAATGTTTCATTTCCAGCGAGTATTTCACATTAAGTATTAACTAGGCCAAGTCTGCTAGTAGCAGCTACTAAAATCGTGTGTGTGTTAAGACAGAGACAGAGACAGAGGAAATATAACGAGGAAGTTGCATAGCACAGAAGGAGAAAGCGCGAGTTCGGTCGTTAACTAAATACACTGATTGATTCGATCCCGTCTCGCCTCCCGACACTCGACCTTAAAGTAAGCATTTCTGGATTGTCTCCAACTAGATAAAGATGAAGTTACCTACCCATAAAGATACAGATAATCGAAGTCACAAGATTACGCATTTACGTTGCCCCATAATCGAAAGTACCATCAGTCGAAGTGTTAAATTTGATTTAATTTCCTTACCTGCCTTTTCTAGTTAGTTGCAATTTGATGATTGTTGGGGTCGCAACTATCGGCATATGATGAATAGTATATACATATACATATGTGTGATCCATATACATATATCCGTATATGTAAAATAGGCCTTCTGCAGCTCGAGGCTCTTCCGTCG
>attB_encoding_Dmel_Arp2_2DCT
AACTAGAGTCGACCTCGAACGTTAACGTTAACGTAACGTTAACTCGAGGAGCTTGATAACATTATACCTAAACCCATGGTCAAGAGTAAACATTTCTGCCTTTGAAGTTGAGAACACAATTAAGCATCCCCTGGTTAAACCTGACATTCATACTTGTTAATAGCGCCATAAACATAGCACCAATTCGAAGAATACTTGTTAATAGCGCCATAAACATAGCACCAATTTCGAAGAAACTCAGTTAAAAGCAATTAGCAATTAGCAATTAGCAATAACTCTGCTGACTTCAAAACGAGAAGAGTTGCAAGTATTTGTAAGGCACAGTTTATAGACCACCGACGGCTCATTAGGGCTCGTCATGTAACTAAGCGCGGTGAAACCCAATTGAACATATAGTGGAATTATTATTATCAATGGGGAAGATTTAACCCTCAGGTAGCAAAGTAATTTAATTGCAAATAGAGAGTCCTAAGACTAAATAATATATTTAAAAATCTGGCCCTTTGACCTTGCTTGTCAGGTGCATTTGGGTTCAATCGTAAGTTGCTTCTATATAAACACTTTCCCCATCCCCGCAATAATGAAGAATACCGCAGAATAAAGAGAGATTTGCAACAAAAAATAAAGGCATTGCGAAAACTTTTTATGGGGGATCATTACACTCGGGCCTACGGTTACAATTCCCAGCCACTTAAGCGACAAGTTTGGCCAACAATCCATCTAATAGCTAATAGCGCAATCACTGGTAATCGCAAGAGTATATAGGCAATAGAACCCATGGATTTGACCAAAGGTAACCGAGACAATGGAGAAGCAAGAGGATTTCAAACTGAACACCCACAGTGCTGTGTACTACCACTGGCGCGTTTGGGAGCTCACTGGCCTGATGCGTCCTCCGGGCGTTTCAAGCCTGCTTTACGTGGTATACTCCATTACGGTCAACTTGGTGGTCACCGTGCTGTTTCCCTTGAGCTTGCTGGCCAGGCTGCTGTTCACCACCAACATGGCCGGATTGTGCGAGAACCTGACCATAACTATTACCGATATTGTGGCCAATTTGAAGTTTGCGAATGTGTACATGGTGAGGAAGCAGCTCCATGAGATTCGCTCTCTCCTAAGGCTCATGGACGCTAGAGCCCGGCTGGTGGGCGATCCCGAGGAGATTTCTGCCTTGAGGAAGGAAGTGAATATCGCACAGGGCACTTTCCGCACCTTTGCCAGTATTTTCGTATTTGGCACTACTTTGAGTTGCGTCCGCGTGGTCGTTCGCCCGGATCGAGAGCTCCTGTATCCGGCCTGGTTCGGCGTTGACTGGATGCACTCCACCAGAAACTATGTGCTCATCAATATCTACCAGCTCTTCGGCTTGATAGTGCAGGCTATACAGAACTGCGCTAGTGACTCCTATCCGCCTGCGTTTCTCTGCCTGCTCACGGGTCATATGCGTGCTTTGGAGCTGAGGGTGCGGCGGATTGGCTGCAGCCAAGCTTTGCGTACTCGCAAATTATTAAAAATAAAACTTTAAAAATAATTTCGTCTAATTAATATTATGAGTTAATTCAAACCCCACGGACATGCTAAGGGTTAATCAACAATCATATCGCTGTCTCACTCAGACTCAATACGACACTCAGAATACTATTCCTTTCACTCGCACTTATTGCAAGCATACGTTAAGTGGATGTCTCTTGCCGACGGGACCACCTTATGTTATTTCATCATGGTCTGGCCATTCTCATCGTGAGCTTCCGGGTGCTCGCATATCTGGCTCTAAGACTTCGGGCCCGACGCAAGGAGTAGCCGACATATATCCGAAATAACTGCTTGTTTTTTTTTTTTACCATTATTACCATCGTGTTTACTGTTTATTGCCCCCTCAAAAAGCTAATGTAATTATATTTGTGCCAATAAAAACAAGATATGACCTATAGAATACAAGTATTTCCCCTTCGAACATCCCCACAAGTAGACTTTGGATTTGTCTTCTAACCAAAAGACTTACACACCTGCATACCTTACATCAAAAACTCGTTTATCGCTACATAAAACACCGGGATATATTTTTTATATACATACTTTTCAAATCGCGCGCCCTCTTCATAATTCACCTCCACCACACCACGTTTCGTAGTTGCTCTTTCGCTGTCTCCCACCCGCTCTCCGCAACACATTCACCTTTTGTTCGACGACCTTGGAGCGACTGTCGTTAGTTCCGCGCGATTCGGGTGCGGTATTTCACACCGCATATGGTGCACTCTCAGTACAATCTGCTCTGATGCCGCATAGTTAAGCCAGCCCCGACACCCGCCAACACCCGCTGACGCGCCCTGACGGGCTTGTCTGCTCCCGGCATCCGCTTACAGACAAGCTGTGACCGTCTCCGGGAGCTGCATGTGTCAGAGGTTTTCACCGTCATCACCGAAACGCGCGAGACGAAAGGGCCTCGTGATACGCCTATTTTTATAGGTTAATGTCATGATAATAATGGTTTCTTAGACGTCAGGTGGCACTTTTCGGGGAAATGTGCGCGGAACCCCTATTTGTTTATTTTTCTAAATACATTCAAATATGTATCCGCTCATGAGACAATAACCCTGATAAATGCTTCAATAATATTGAAAAAGGAAGAGTATGAGTATTCAACATTTCCGTGTCGCCCTTATTCCCTTTTTTGCGGCATTTTGCCTTCCTGTTTTTGCTCACCCAGAAACGCTGGTGAAAGTAAAAGATGCTGAAGATCAGTTGGGTGCACGAGTGGGTTACATCGAACTGGATCTCAACAGCGGTAAGATCCTTGAGAGTTTTCGCCCCGAAGAACGTTTTCCAATGATGAGCACTTTTAAAGTTCTGCTATGTGGCGCGGTATTATCCCGTATTGACGCCGGGCAAGAGCAACTCGGTCGCCGCATACACTATTCTCAGAATGACTTGGTTGAGTACTCACCAGTCACAGAAAAGCATCTTACGGATGGCATGACAGTAAGAGAATTATGCAGTGCTGCCATAACCATGAGTGATAACACTGCGGCCAACTTACTTCTGACAACGATCGGAGGACCGAAGGAGCTAACCGCTTTTTTGCACAACATGGGGGATCATGTAACTCGCCTTGATCGTTGGGAACCGGAGCTGAATGAAGCCATACCAAACGACGAGCGTGACACCACGATGCCTGTAGCAATGGCAACAACGTTGCGCAAACTATTAACTGGCGAACTACTTACTCTAGCTTCCCGGCAACAATTAATAGACTGGATGGAGGCGGATAAAGTTGCAGGACCACTTCTGCGCTCGGCCCTTCCGGCTGGCTGGTTTATTGCTGATAAATCTGGAGCCGGTGAGCGTGGGTCTCGCGGTATCATTGCAGCACTGGGGCCAGATGGTAAGCCCTCCCGTATCGTAGTTATCTACACGACGGGGAGTCAGGCAACTATGGATGAACGAAATAGACAGATCGCTGAGATAGGTGCCTCACTGATTAAGCATTGGTAACTGTCAGACCAAGTTTACTCATATATACTTTAGATTGATTTAAAACTTCATTTTTAATTTAAAAGGATCTAGGTGAAGATCCTTTTTGATAATCTCATGACCAAAATCCCTTAACGTGAGTTTTCGTTCCACTGAGCGTCAGACCCCGTAGAAAAGATCAAAGGATCTTCTTGAGATCCTTTTTTTCTGCGCGTAATCTGCTGCTTGCAAACAAAAAAACCACCGCTACCAGCGGTGGTTTGTTTGCCGGATCAAGAGCTACCAACTCTTTTTCCGAAGGTAACTGGCTTCAGCAGAGCGCAGATACCAAATACTGTTCTTCTAGTGTAGCCGTAGTTAGGCCACCACTTCAAGAACTCTGTAGCACCGCCTACATACCTCGCTCTGCTAATCCTGTTACCAGTGGCTGCTGCCAGTGGCGATAAGTCGTGTCTTACCGGGTTGGACTCAAGACGATAGTTACCGGATAAGGCGCAGCGGTCGGGCTGAACGGGGGGTTCGTGCACACAGCCCAGCTTGGAGCGAACGACCTACACCGAACTGAGATACCTACAGCGTGAGCTATGAGAAAGCGCCACGCTTCCCGAAGGGAGAAAGGCGGACAGGTATCCGGTAAGCGGCAGGGTCGGAACAGGAGAGCGCACGAGGGAGCTTCCAGGGGGAAACGCCTGGTATCTTTATAGTCCTGTCGGGTTTCGCCACCTCTGACTTGAGCGTCGATTTTTGTGATGCTCGTCAGGGGGGCGGAGCCTATGGAAAAACGCCTTCTTCTTGAACTCGGGCTCGGTGCCAGTATACCTCAAATGGTTGTCGTACCTCTCATGGTTCCGTTACGCCAACGAGGGTCTGCTGATTAACCAATGGGCGGACGTGGAGCCGGGCGAAATTAGCTGCACATCGTCGAACACCACGTGCCCCAGTTCGGGCAAGGTCATCCTGGAGACGCTTAACTTCTCCGCCGCCGATCTGCCGCTGGACTACGTGGGTCTGGCCCATGATGAAATAACATAAGGTGGTCCCGTCGATAGCCGAAGCTTACCGAAGTATACACTTAAATTCAGTGCACGTTTGCTTGTTGAGAGGAAAGGTTGTGTGCGGACGAATTTTTTTTTGAAAACATTAACCCTTACGTGGAATAAAAAAAAATGAAATATTGCAAATTTTGCTGCAAAGCTGTGACTGGAGTAAAATTAATTCACGTGCCGAAGTGTGCTATTAAGAGAAAATTGTGGGAGCAGAGCCTTGGGTGGTGGAGTACGCGCCCGGGGAGCCCAAGGGCACGCCCTGGCACCCGCACCGCGGACCAGTGCTAGAGAGCGGCCGCGGATCTAATTCAATTAGAGACTAATTCAATTAGAGCTAATTCAATTAGGATCCAAGCTTATCGATTTCGAACCCTCGACCGCCGGAGTATAAATAGAGGCGCTTCGTCTACGGAGCGACAATTCAATTCAAACAAGCAAAGTGAACACGTCGCTAAGCGAAAGCTAAGCAAATAAACAAGCGCAGCTGAACAAGCTAAACAATCGGGGCGGCATGAGCAAAGGAGAAGAACTTTTCACTGGAGTTGTCCCAATTCTTGTTGAATTAGATGGTGATGTTAATGGGCACAAATTTTCTGTCCGTGGAGAGGGTGAAGGTGATGCTACAAACGGAAAACTCACCCTTAAATTTATTTGCACTACTGGAAAACTACCTGTTCCGTGGCCAACACTTGTCACTACTCTGACCTATGGTGTTCAATGCTTTTCCCGTTATCCGGATCACATGAAACGGCATGACTTTTTCAAGAGTGCCATGCCCGAAGGTTATGTACAGGAACGCACTATATCTTTCAAAGATGACGGGACCTACAAGACGCGTGCTGAAGTCAAGTTTGAAGGTGATACCCTTGTTAATCGTATCGAGTTAAAGGGTATTGATTTTAAAGAAGATGGAAACATTCTTGGACACAAACTCGAGTACAACTTTAACTCACACAATGTATACATCACGGCAGACAAACAAAAGAATGGAATCAAAGCTAACTTCAAAATTCGCCACAACGTTGAAGATGGTTCCGTTCAACTAGCAGACCATTATCAACAAAATACTCCAATTGGCGATGGCCCTGTCCTTTTACCAGACAACCATTACCTGTCGACACAATCTGTCCTTTCGAAAGATCCCAACGAAAAGCGTGACCACATGGTCCTTCTTGAGTTTGTAACTGCTGCTGGGATTACACATGGCATGGATGAGCTCTACTGAACTAGTCCAAATTTTGAACCTGTTTTAAGTCTTAATTCAAGAATATTTTTCCAAGTATGAGAGTGAACGAGAGGCAAGAGCGCAAACGAAAAATACCAGAAATCAATGTGAGTATTTTGAAATTTCAGCAATTGCCGAATTGGTTTTTCAAATAGATGTGATTAGTTGTTAAATTGCCAAATCTTTAATCCAATAATTTAATTAATAAAGTCTTAATTGAATTGAAATTGTTTTGTGTAAATCCTGTGCAAGTAACATATATTACTAATAAACTTGTATTTTTTAATCTTTTTTAAATTGTTAAAAGTGGCACACAGACTAGTAAACTTAATTAACAAATTTGTAAAATAATAAAAAAATATAATTGGATCTAGTATCTAAACGGTTCTGGTATTTATTTTCGGTGTTTTGTACGCTTCAGTCCAACGCCGATAGTATCGAATATGCATCTATTTTTATTCAACTCTGGGGAGTAACGAGGGAGTTTTTGTACAGCAGTATAACTAAATTATAAGTATAAATAGTCGATAGCGGCAAACTGTTTCGGCCTAAATTTAATTGCGAGTCTAAATTAAGAGTTCAATTCCCAATAACCGCCAAACGAAGCGGCGATAAACGTAAGCGATAGAGTGGCGAAGAGAGCAAGGTTCCCGCCCGCGTGTTGTGAGAGTGTGCGAGTGGAAGAGGAAAGTGTATGATTAAGTACAATCGCTCTCCGGCGGTCCAAATACAAAAAAAGCCGAAAAGGAATCAATTAACAGTAGTGCTCAACAAACGGCCCAGGAAGTCAACAGGAAAGGCGATTGATGTGCAATATTTTGTTTGGTTTTATCGAGCAGAGGCGCTGCGAGCTGTGATTTCAAACCGAATCACAACCAACACCCAAAAAGGCAACCTGGTCGCGTCATCAGTGGAAGTGGAAAGGCAGTTGCCACAGCAGAGGCAGAAGCAACGGGAGTAGCAGAAGCAGTGGTTTTCCAGAGATCCGGTTTTGAGTCCTTCAAGCATGGACAGCAAGGGTCGAAATGTTATCGTCTGTGATAACGGCACTGGGTTCGTTAAGTGCGGATATGCCGGCAGCAATTTCCCCACCCACATTTTTCCCTCGATGGTGGGACGACCCATGATTCGGGCGGTCAACAAAATCGGCGATATCGAAGTCAAGGATCTGATGGTCGGCGATGAGGCCTCACAGCTGCGATCCCTGCTGGAGGTCTCCTATCCGATGGAGAACGGTGTGGTGCGCAACTGGGACGACATGTGCCACGTGTGGGACTACACGTTCGGTCCCAAAAAGATGGACATCGATCCGACGAACACAAAAATCCTGCTAACCGAGCCGCCCATGAATCCCACAAAGAATCGCGAGAAGATGATTGAGGTGATGTTCGAGAAATATGGCTTCGATTCGGCGTACATTGCCATCCAGGCCGTGCTGACGCTATATGCCCAGGGTCTGATCTCTGGCGTGGTGATCGATTCGGGCGATGGTGTAACGCATATATGTCCCGTCTACGAGGAGTTTGCCCTGCCCCATCTGACGCGACGATTGGACATTGCCGGTCGGGATATCACTCGCTATTTGATTAAGTTACTGTTACTACGTGGCTACGCTTTCAATCATTCCGCCGACTTCGAAACGGTTCGCATAATGAAGGAGAAGCTCTGCTACATTGGCTACGACATCGAGATGGAGCAGCGTTTGGCCCTGGAGACGACGGTGCTGGTGGAATCGTACACGCTACCCGACGGTCGTGTTATCAAGGTCGGTGGCGAGAGATTTGAGGCGCCAGAGGCTCTGTTCCAGCCGCATTTGATCAACGTCGAGGGACCGGGCATTGCGGAACTGGCCTTCAACACCATCCAGGCGGCAGACATCGACATACGGCCCGAACTCTACAAGCACATAGTTCTGTCCGGCGGCTCCACCATGTATCCGGGTCTTCCCAGTCGGCTGGAGCGTGAGATCAAACAGCTGTACCTGGAGCGGGTACTCAAGAACGATACGGAAAAGCTGGCGAAATTCAAAATACGCATTGAGGATCCACCGCGACGCAAGGATATGGTCTTTATCGGCGGAGCTGTTCTGGCGGAGGTGACAAAGGATCGCGACGGCTTCTGGATGTCCAAGCAGGAGTATCAGGAACAGGGTCTCAAAGTATTGCAAAAGCTGCAAAAGATCAGTCACAAGAAAAAGGAGAAATACGAAACGGACGAGGGCTAGAGGCGGATGGATGCGAAATCAGTGTGTGTGTGTGTGCGGACCGCAAGAAATAGGATAAAAAAGTGATAGATTTCTTTTCTCTATTTTCTATAGGTTTAAACCTTTCAGATTTACGTGATATATCCGTCTATATATGTTTTTTTTTTTGTGTGTGCCTGTGCGAGTGGGCGTGTCTGTTGAGCAGGATTGGTCCACTTGCCCTTAGATTATCTATAATCGCAGACATGTCGTCACTGGTCGTTATCCCCGTACAATATAATGTAATATTTCTTTGAGCGCGAAAACTTTAATTCGATAGTCGCCTAAATTGTGTAACCCTGCATTAGTGTGTTTAATTGTTTATAATTACGTCTAAAATTCAAACCCAAAAGCCCTTTTCTTTAATGAATACGCATATATAACTATATATATATACATATATAAATTCAAAGCACCTCGAGTGCGGCGATATTTTTGTAAACGCAAAATGTTTCATTTCCAGCGAGTATTTCACATTAAGTATTAACTAGGCCAAGTCTGCTAGTAGCAGCTACTAAAATCGTGTGTGTGTTAAGACAGAGACAGAGACAGAGGAAATATAACGAGGAAGTTGCATAGCACAGAAGGAGAAAGCGCGAGTTCGGTCGTTAACTAAATACACTGATTGATTCGATCCCGTCTCGCCTCCCGACACTCGACCTTAAAGTAAGCATTTCTGGATTGTCTCCAACTAGATAAAGATGAAGTTACCTACCCATAAAGATACAGATAATCGAAGTCACAAGATTACGCATTTACGTTGCCCCATAATCGAAAGTACCATCAGTCGAAGTGTTAAATTTGATTTAATTTCCTTACCTGCCTTTTCTAGTTAGTTGCAATTTGATGATTGTTGGGGTCGCAACTATCGGCATATGATGAATAGTATATACATATACATATGTGTGATCCATATACATATATCCGTATATGTAAAATAGGCCTTCTGCAGCTCGAGGCTCTTCCGTCG
>attB_encoding_Arp2_promoter_Arp2D_2CT
AACTAGAGTCGACCTCGAACGTTAACGTTAACGTAACGTTAACTCGAGGAGCTTGATAACATTATACCTAAACCCATGGTCAAGAGTAAACATTTCTGCCTTTGAAGTTGAGAACACAATTAAGCATCCCCTGGTTAAACCTGACATTCATACTTGTTAATAGCGCCATAAACATAGCACCAATTCGAAGAATACTTGTTAATAGCGCCATAAACATAGCACCAATTTCGAAGAAACTCAGTTAAAAGCAATTAGCAATTAGCAATTAGCAATAACTCTGCTGACTTCAAAACGAGAAGAGTTGCAAGTATTTGTAAGGCACAGTTTATAGACCACCGACGGCTCATTAGGGCTCGTCATGTAACTAAGCGCGGTGAAACCCAATTGAACATATAGTGGAATTATTATTATCAATGGGGAAGATTTAACCCTCAGGTAGCAAAGTAATTTAATTGCAAATAGAGAGTCCTAAGACTAAATAATATATTTAAAAATCTGGCCCTTTGACCTTGCTTGTCAGGTGCATTTGGGTTCAATCGTAAGTTGCTTCTATATAAACACTTTCCCCATCCCCGCAATAATGAAGAATACCGCAGAATAAAGAGAGATTTGCAACAAAAAATAAAGGCATTGCGAAAACTTTTTATGGGGGATCATTACACTCGGGCCTACGGTTACAATTCCCAGCCACTTAAGCGACAAGTTTGGCCAACAATCCATCTAATAGCTAATAGCGCAATCACTGGTAATCGCAAGAGTATATAGGCAATAGAACCCATGGATTTGACCAAAGGTAACCGAGACAATGGAGAAGCAAGAGGATTTCAAACTGAACACCCACAGTGCTGTGTACTACCACTGGCGCGTTTGGGAGCTCACTGGCCTGATGCGTCCTCCGGGCGTTTCAAGCCTGCTTTACGTGGTATACTCCATTACGGTCAACTTGGTGGTCACCGTGCTGTTTCCCTTGAGCTTGCTGGCCAGGCTGCTGTTCACCACCAACATGGCCGGATTGTGCGAGAACCTGACCATAACTATTACCGATATTGTGGCCAATTTGAAGTTTGCGAATGTGTACATGGTGAGGAAGCAGCTCCATGAGATTCGCTCTCTCCTAAGGCTCATGGACGCTAGAGCCCGGCTGGTGGGCGATCCCGAGGAGATTTCTGCCTTGAGGAAGGAAGTGAATATCGCACAGGGCACTTTCCGCACCTTTGCCAGTATTTTCGTATTTGGCACTACTTTGAGTTGCGTCCGCGTGGTCGTTCGCCCGGATCGAGAGCTCCTGTATCCGGCCTGGTTCGGCGTTGACTGGATGCACTCCACCAGAAACTATGTGCTCATCAATATCTACCAGCTCTTCGGCTTGATAGTGCAGGCTATACAGAACTGCGCTAGTGACTCCTATCCGCCTGCGTTTCTCTGCCTGCTCACGGGTCATATGCGTGCTTTGGAGCTGAGGGTGCGGCGGATTGGCTGCAGCCAAGCTTTGCGTACTCGCAAATTATTAAAAATAAAACTTTAAAAATAATTTCGTCTAATTAATATTATGAGTTAATTCAAACCCCACGGACATGCTAAGGGTTAATCAACAATCATATCGCTGTCTCACTCAGACTCAATACGACACTCAGAATACTATTCCTTTCACTCGCACTTATTGCAAGCATACGTTAAGTGGATGTCTCTTGCCGACGGGACCACCTTATGTTATTTCATCATGGTCTGGCCATTCTCATCGTGAGCTTCCGGGTGCTCGCATATCTGGCTCTAAGACTTCGGGCCCGACGCAAGGAGTAGCCGACATATATCCGAAATAACTGCTTGTTTTTTTTTTTTACCATTATTACCATCGTGTTTACTGTTTATTGCCCCCTCAAAAAGCTAATGTAATTATATTTGTGCCAATAAAAACAAGATATGACCTATAGAATACAAGTATTTCCCCTTCGAACATCCCCACAAGTAGACTTTGGATTTGTCTTCTAACCAAAAGACTTACACACCTGCATACCTTACATCAAAAACTCGTTTATCGCTACATAAAACACCGGGATATATTTTTTATATACATACTTTTCAAATCGCGCGCCCTCTTCATAATTCACCTCCACCACACCACGTTTCGTAGTTGCTCTTTCGCTGTCTCCCACCCGCTCTCCGCAACACATTCACCTTTTGTTCGACGACCTTGGAGCGACTGTCGTTAGTTCCGCGCGATTCGGGTGCGGTATTTCACACCGCATATGGTGCACTCTCAGTACAATCTGCTCTGATGCCGCATAGTTAAGCCAGCCCCGACACCCGCCAACACCCGCTGACGCGCCCTGACGGGCTTGTCTGCTCCCGGCATCCGCTTACAGACAAGCTGTGACCGTCTCCGGGAGCTGCATGTGTCAGAGGTTTTCACCGTCATCACCGAAACGCGCGAGACGAAAGGGCCTCGTGATACGCCTATTTTTATAGGTTAATGTCATGATAATAATGGTTTCTTAGACGTCAGGTGGCACTTTTCGGGGAAATGTGCGCGGAACCCCTATTTGTTTATTTTTCTAAATACATTCAAATATGTATCCGCTCATGAGACAATAACCCTGATAAATGCTTCAATAATATTGAAAAAGGAAGAGTATGAGTATTCAACATTTCCGTGTCGCCCTTATTCCCTTTTTTGCGGCATTTTGCCTTCCTGTTTTTGCTCACCCAGAAACGCTGGTGAAAGTAAAAGATGCTGAAGATCAGTTGGGTGCACGAGTGGGTTACATCGAACTGGATCTCAACAGCGGTAAGATCCTTGAGAGTTTTCGCCCCGAAGAACGTTTTCCAATGATGAGCACTTTTAAAGTTCTGCTATGTGGCGCGGTATTATCCCGTATTGACGCCGGGCAAGAGCAACTCGGTCGCCGCATACACTATTCTCAGAATGACTTGGTTGAGTACTCACCAGTCACAGAAAAGCATCTTACGGATGGCATGACAGTAAGAGAATTATGCAGTGCTGCCATAACCATGAGTGATAACACTGCGGCCAACTTACTTCTGACAACGATCGGAGGACCGAAGGAGCTAACCGCTTTTTTGCACAACATGGGGGATCATGTAACTCGCCTTGATCGTTGGGAACCGGAGCTGAATGAAGCCATACCAAACGACGAGCGTGACACCACGATGCCTGTAGCAATGGCAACAACGTTGCGCAAACTATTAACTGGCGAACTACTTACTCTAGCTTCCCGGCAACAATTAATAGACTGGATGGAGGCGGATAAAGTTGCAGGACCACTTCTGCGCTCGGCCCTTCCGGCTGGCTGGTTTATTGCTGATAAATCTGGAGCCGGTGAGCGTGGGTCTCGCGGTATCATTGCAGCACTGGGGCCAGATGGTAAGCCCTCCCGTATCGTAGTTATCTACACGACGGGGAGTCAGGCAACTATGGATGAACGAAATAGACAGATCGCTGAGATAGGTGCCTCACTGATTAAGCATTGGTAACTGTCAGACCAAGTTTACTCATATATACTTTAGATTGATTTAAAACTTCATTTTTAATTTAAAAGGATCTAGGTGAAGATCCTTTTTGATAATCTCATGACCAAAATCCCTTAACGTGAGTTTTCGTTCCACTGAGCGTCAGACCCCGTAGAAAAGATCAAAGGATCTTCTTGAGATCCTTTTTTTCTGCGCGTAATCTGCTGCTTGCAAACAAAAAAACCACCGCTACCAGCGGTGGTTTGTTTGCCGGATCAAGAGCTACCAACTCTTTTTCCGAAGGTAACTGGCTTCAGCAGAGCGCAGATACCAAATACTGTTCTTCTAGTGTAGCCGTAGTTAGGCCACCACTTCAAGAACTCTGTAGCACCGCCTACATACCTCGCTCTGCTAATCCTGTTACCAGTGGCTGCTGCCAGTGGCGATAAGTCGTGTCTTACCGGGTTGGACTCAAGACGATAGTTACCGGATAAGGCGCAGCGGTCGGGCTGAACGGGGGGTTCGTGCACACAGCCCAGCTTGGAGCGAACGACCTACACCGAACTGAGATACCTACAGCGTGAGCTATGAGAAAGCGCCACGCTTCCCGAAGGGAGAAAGGCGGACAGGTATCCGGTAAGCGGCAGGGTCGGAACAGGAGAGCGCACGAGGGAGCTTCCAGGGGGAAACGCCTGGTATCTTTATAGTCCTGTCGGGTTTCGCCACCTCTGACTTGAGCGTCGATTTTTGTGATGCTCGTCAGGGGGGCGGAGCCTATGGAAAAACGCCTTCTTCTTGAACTCGGGCTCGGTGCCAGTATACCTCAAATGGTTGTCGTACCTCTCATGGTTCCGTTACGCCAACGAGGGTCTGCTGATTAACCAATGGGCGGACGTGGAGCCGGGCGAAATTAGCTGCACATCGTCGAACACCACGTGCCCCAGTTCGGGCAAGGTCATCCTGGAGACGCTTAACTTCTCCGCCGCCGATCTGCCGCTGGACTACGTGGGTCTGGCCCATGATGAAATAACATAAGGTGGTCCCGTCGATAGCCGAAGCTTACCGAAGTATACACTTAAATTCAGTGCACGTTTGCTTGTTGAGAGGAAAGGTTGTGTGCGGACGAATTTTTTTTTGAAAACATTAACCCTTACGTGGAATAAAAAAAAATGAAATATTGCAAATTTTGCTGCAAAGCTGTGACTGGAGTAAAATTAATTCACGTGCCGAAGTGTGCTATTAAGAGAAAATTGTGGGAGCAGAGCCTTGGGTGGTGGAGTACGCGCCCGGGGAGCCCAAGGGCACGCCCTGGCACCCGCACCGCGGACCAGTGCTAGAGAGCGGCCGCGGATCTAATTCAATTAGAGACTAATTCAATTAGAGCTAATTCAATTAGGATCCAAGCTTATCGATTTCGAACCCTCGACCGCCGGAGTATAAATAGAGGCGCTTCGTCTACGGAGCGACAATTCAATTCAAACAAGCAAAGTGAACACGTCGCTAAGCGAAAGCTAAGCAAATAAACAAGCGCAGCTGAACAAGCTAAACAATCGGGGCGGCATGAGCAAAGGAGAAGAACTTTTCACTGGAGTTGTCCCAATTCTTGTTGAATTAGATGGTGATGTTAATGGGCACAAATTTTCTGTCCGTGGAGAGGGTGAAGGTGATGCTACAAACGGAAAACTCACCCTTAAATTTATTTGCACTACTGGAAAACTACCTGTTCCGTGGCCAACACTTGTCACTACTCTGACCTATGGTGTTCAATGCTTTTCCCGTTATCCGGATCACATGAAACGGCATGACTTTTTCAAGAGTGCCATGCCCGAAGGTTATGTACAGGAACGCACTATATCTTTCAAAGATGACGGGACCTACAAGACGCGTGCTGAAGTCAAGTTTGAAGGTGATACCCTTGTTAATCGTATCGAGTTAAAGGGTATTGATTTTAAAGAAGATGGAAACATTCTTGGACACAAACTCGAGTACAACTTTAACTCACACAATGTATACATCACGGCAGACAAACAAAAGAATGGAATCAAAGCTAACTTCAAAATTCGCCACAACGTTGAAGATGGTTCCGTTCAACTAGCAGACCATTATCAACAAAATACTCCAATTGGCGATGGCCCTGTCCTTTTACCAGACAACCATTACCTGTCGACACAATCTGTCCTTTCGAAAGATCCCAACGAAAAGCGTGACCACATGGTCCTTCTTGAGTTTGTAACTGCTGCTGGGATTACACATGGCATGGATGAGCTCTACTGAACTAGTCCAAATTTTGAACCTGTTTTAAGTCTTAATTCAAGAATATTTTTCCAAGTATGAGAGTGAACGAGAGGCAAGAGCGCAAACGAAAAATACCAGAAATCAATGTGAGTATTTTGAAATTTCAGCAATTGCCGAATTGGTTTTTCAAATAGATGTGATTAGTTGTTAAATTGCCAAATCTTTAATCCAATAATTTAATTAATAAAGTCTTAATTGAATTGAAATTGTTTTGTGTAAATCCTGTGCAAGTAACATATATTACTAATAAACTTGTATTTTTTAATCTTTTTTAAATTGTTAAAAGTGGCACACAGACTAGTAAACTTAATTAACAAATTTGTAAAATAATAAAAAAATATAATTGGATCTAGTATCTAAACGGTTCTGGTATTTATTTTCGGTGTTTTGTACGCTTCAGTCCAACGCCGATAGTATCGAATATGCATCTATTTTTATTCAACTCTGGGGAGTAACGAGGGAGTTTTTGTACAGCAGTATAACTAAATTATAAGTATAAATAGTCGATAGCGGCAAACTGTTTCGGCCTAAATTTAATTGCGAGTCTAAATTAAGAGTTCAATTCCCAATAACCGCCAAACGAAGCGGCGATAAACGTAAGCGATAGAGTGGCGAAGAGAGCAAGGTTCCCGCCCGCGTGTTGTGAGAGTGTGCGAGTGGAAGAGGAAAGTGTATGATTAAGTACAATCGCTCTCCGGCGGTCCAAATACAAAAAAAGCCGAAAAGGAATCAATTAACAGTAGTGCTCAACAAACGGCCCAGGAAGTCAACAGGAAAGGCGATTGATGTGCAATATTTTGTTTGGTTTTATCGAGCAGAGGCGCTGCGAGCTGTGATTTCAAACCGAATCACAACCAACACCCAAAAAGGCAACCTGGTCGCGTCATCAGTGGAAGTGGAAAGGCAGTTGCCACAGCAGAGGCAGAAGCAACGGGAGTAGCAGAAGCAGTGGTTTTCCAGAGATCCGGTTTTGAGTCCTTCAAGCATGGATACCAAGGGTCGGCACATAATTGTCTGTGATAATGGCACAGGATCTGTAAAGTGCGGACTTGCCGGCAGCAATTTGCCCGCGCACATCTTTCCCTCGATAGTGGGGCGTCCTATTCTCCGGGCGATGAATACTTGCGATGCGAATGGCGTGCAGATGGATGATGTGATGGTCGGCGATGAGGCACTCAAGCTGCGGTCATTGCTAGCGGTTTCCCATCCCATGGAGAATGGTATAATCCGTAACTGGGAGGACATGTGCCATGTGTGGGACTATACATTTGGCCCAAAGAAGATGAACATCGAACCGGCAAACTCGAAGATACTGCTGGCCGAGCCGCCCATGATCCCCACGAGGTATCGGGAGAAGATGATGGAGGTGATGTTTGAGCATTACGGCTTTGATGCCACGTATTTGGCCTCACAGGCGGTGCTCACGCTGTACGGCCAGGGTCTGACTACGGGCGCGGTGATCGATGCCGGGGATGGTGTCACGAACATTTGTGCTGTCTACGAGGAGGCTGCCCTGCCACATTTGACGAAGCGATTGAATGTTTGCGGCCGTGATATCACGCGGCGTCTGGTCAAGTTGCTTATGCAACGCGGCTACGCGTTGAATAATTCGGCGGACTTTGAAACGGTGCGACTGATGAAGGAAAAACTCTGCTACGTTGGCTACGACATCGAGCAGGAGAAACGGCTGGCCGAGGACACCACAGCACTGGTGGAGTCCTATACGTTGCCCGATGGTCGAGTGATCAAGATCGGCGGCGAGCGTTTCGAGGCGCCCGAGGCTTTCTTCCAACCGCATTTGATCGATGTCGAGGCCGCCGGCCTTTCTGAAATGGCCTTCAATGTGATTCAAGCTGCGGACATCGACATACGTCCGCAGCTGTTCCGGCATATCGTGTTGTCTGGGGGATCCACCATGTTTCCGGGATTTCCCAGTCGACTGGAGAACGACTTGAAGAAATTGTTCTTAGAGCGAGTGCTCCAACGCGATGCGGAAAATATGCCGAAATTTAAGATACGAATTAAGGATCCACCCACACGCAAGAATAATGTCTTCAATGGTGGCTCTGTTCTGGCCAATGTCACTAAGGATCGTGATGACTTTTGGATGTCCAAAGAGGAGTACGAGGAGCAGGGTCTTAAAGTGCTGGACAAGCTAAAGCAGAAATCCATCAGTCACTAGAGGCGGATGGATGCGAAATCAGTGTGTGTGTGTGTGCGGACCGCAAGAAATAGGATAAAAAAGTGATAGATTTCTTTTCTCTATTTTCTATAGGTTTAAACCTTTCAGATTTACGTGATATATCCGTCTATATATGTTTTTTTTTTTGTGTGTGCCTGTGCGAGTGGGCGTGTCTGTTGAGCAGGATTGGTCCACTTGCCCTTAGATTATCTATAATCGCAGACATGTCGTCACTGGTCGTTATCCCCGTACAATATAATGTAATATTTCTTTGAGCGCGAAAACTTTAATTCGATAGTCGCCTAAATTGTGTAACCCTGCATTAGTGTGTTTAATTGTTTATAATTACGTCTAAAATTCAAACCCAAAAGCCCTTTTCTTTAATGAATACGCATATATAACTATATATATATACATATATAAATTCAAAGCACCTCGAGTGCGGCGATATTTTTGTAAACGCAAAATGTTTCATTTCCAGCGAGTATTTCACATTAAGTATTAACTAGGCCAAGTCTGCTAGTAGCAGCTACTAAAATCGTGTGTGTGTTAAGACAGAGACAGAGACAGAGGAAATATAACGAGGAAGTTGCATAGCACAGAAGGAGAAAGCGCGAGTTCGGTCGTTAACTAAATACACTGATTGATTCGATCCCGTCTCGCCTCCCGACACTCGACCTTAAAGTAAGCATTTCTGGATTGTCTCCAACTAGATAAAGATGAAGTTACCTACCCATAAAGATACAGATAATCGAAGTCACAAGATTACGCATTTACGTTGCCCCATAATCGAAAGTACCATCAGTCGAAGTGTTAAATTTGATTTAATTTCCTTACCTGCCTTTTCTAGTTAGTTGCAATTTGATGATTGTTGGGGTCGCAACTATCGGCATATGATGAATAGTATATACATATACATATGTGTGATCCATATACATATATCCGTATATGTAAAATAGGCCTTCTGCAGCTCGAGGCTCTTCCGTCG
>attB_encoding_Arp2_promoter_Arp2D_tagless_5and3primeUTRs_CODON_OPTIMIZED
AACTAGAGTCGACCTCGAACGTTAACGTTAACGTAACGTTAACTCGAGGAGCTTGATAACATTATACCTAAACCCATGGTCAAGAGTAAACATTTCTGCCTTTGAAGTTGAGAACACAATTAAGCATCCCCTGGTTAAACCTGACATTCATACTTGTTAATAGCGCCATAAACATAGCACCAATTCGAAGAATACTTGTTAATAGCGCCATAAACATAGCACCAATTTCGAAGAAACTCAGTTAAAAGCAATTAGCAATTAGCAATTAGCAATAACTCTGCTGACTTCAAAACGAGAAGAGTTGCAAGTATTTGTAAGGCACAGTTTATAGACCACCGACGGCTCATTAGGGCTCGTCATGTAACTAAGCGCGGTGAAACCCAATTGAACATATAGTGGAATTATTATTATCAATGGGGAAGATTTAACCCTCAGGTAGCAAAGTAATTTAATTGCAAATAGAGAGTCCTAAGACTAAATAATATATTTAAAAATCTGGCCCTTTGACCTTGCTTGTCAGGTGCATTTGGGTTCAATCGTAAGTTGCTTCTATATAAACACTTTCCCCATCCCCGCAATAATGAAGAATACCGCAGAATAAAGAGAGATTTGCAACAAAAAATAAAGGCATTGCGAAAACTTTTTATGGGGGATCATTACACTCGGGCCTACGGTTACAATTCCCAGCCACTTAAGCGACAAGTTTGGCCAACAATCCATCTAATAGCTAATAGCGCAATCACTGGTAATCGCAAGAGTATATAGGCAATAGAACCCATGGATTTGACCAAAGGTAACCGAGACAATGGAGAAGCAAGAGGATTTCAAACTGAACACCCACAGTGCTGTGTACTACCACTGGCGCGTTTGGGAGCTCACTGGCCTGATGCGTCCTCCGGGCGTTTCAAGCCTGCTTTACGTGGTATACTCCATTACGGTCAACTTGGTGGTCACCGTGCTGTTTCCCTTGAGCTTGCTGGCCAGGCTGCTGTTCACCACCAACATGGCCGGATTGTGCGAGAACCTGACCATAACTATTACCGATATTGTGGCCAATTTGAAGTTTGCGAATGTGTACATGGTGAGGAAGCAGCTCCATGAGATTCGCTCTCTCCTAAGGCTCATGGACGCTAGAGCCCGGCTGGTGGGCGATCCCGAGGAGATTTCTGCCTTGAGGAAGGAAGTGAATATCGCACAGGGCACTTTCCGCACCTTTGCCAGTATTTTCGTATTTGGCACTACTTTGAGTTGCGTCCGCGTGGTCGTTCGCCCGGATCGAGAGCTCCTGTATCCGGCCTGGTTCGGCGTTGACTGGATGCACTCCACCAGAAACTATGTGCTCATCAATATCTACCAGCTCTTCGGCTTGATAGTGCAGGCTATACAGAACTGCGCTAGTGACTCCTATCCGCCTGCGTTTCTCTGCCTGCTCACGGGTCATATGCGTGCTTTGGAGCTGAGGGTGCGGCGGATTGGCTGCAGCCAAGCTTTGCGTACTCGCAAATTATTAAAAATAAAACTTTAAAAATAATTTCGTCTAATTAATATTATGAGTTAATTCAAACCCCACGGACATGCTAAGGGTTAATCAACAATCATATCGCTGTCTCACTCAGACTCAATACGACACTCAGAATACTATTCCTTTCACTCGCACTTATTGCAAGCATACGTTAAGTGGATGTCTCTTGCCGACGGGACCACCTTATGTTATTTCATCATGGTCTGGCCATTCTCATCGTGAGCTTCCGGGTGCTCGCATATCTGGCTCTAAGACTTCGGGCCCGACGCAAGGAGTAGCCGACATATATCCGAAATAACTGCTTGTTTTTTTTTTTTACCATTATTACCATCGTGTTTACTGTTTATTGCCCCCTCAAAAAGCTAATGTAATTATATTTGTGCCAATAAAAACAAGATATGACCTATAGAATACAAGTATTTCCCCTTCGAACATCCCCACAAGTAGACTTTGGATTTGTCTTCTAACCAAAAGACTTACACACCTGCATACCTTACATCAAAAACTCGTTTATCGCTACATAAAACACCGGGATATATTTTTTATATACATACTTTTCAAATCGCGCGCCCTCTTCATAATTCACCTCCACCACACCACGTTTCGTAGTTGCTCTTTCGCTGTCTCCCACCCGCTCTCCGCAACACATTCACCTTTTGTTCGACGACCTTGGAGCGACTGTCGTTAGTTCCGCGCGATTCGGGTGCGGTATTTCACACCGCATATGGTGCACTCTCAGTACAATCTGCTCTGATGCCGCATAGTTAAGCCAGCCCCGACACCCGCCAACACCCGCTGACGCGCCCTGACGGGCTTGTCTGCTCCCGGCATCCGCTTACAGACAAGCTGTGACCGTCTCCGGGAGCTGCATGTGTCAGAGGTTTTCACCGTCATCACCGAAACGCGCGAGACGAAAGGGCCTCGTGATACGCCTATTTTTATAGGTTAATGTCATGATAATAATGGTTTCTTAGACGTCAGGTGGCACTTTTCGGGGAAATGTGCGCGGAACCCCTATTTGTTTATTTTTCTAAATACATTCAAATATGTATCCGCTCATGAGACAATAACCCTGATAAATGCTTCAATAATATTGAAAAAGGAAGAGTATGAGTATTCAACATTTCCGTGTCGCCCTTATTCCCTTTTTTGCGGCATTTTGCCTTCCTGTTTTTGCTCACCCAGAAACGCTGGTGAAAGTAAAAGATGCTGAAGATCAGTTGGGTGCACGAGTGGGTTACATCGAACTGGATCTCAACAGCGGTAAGATCCTTGAGAGTTTTCGCCCCGAAGAACGTTTTCCAATGATGAGCACTTTTAAAGTTCTGCTATGTGGCGCGGTATTATCCCGTATTGACGCCGGGCAAGAGCAACTCGGTCGCCGCATACACTATTCTCAGAATGACTTGGTTGAGTACTCACCAGTCACAGAAAAGCATCTTACGGATGGCATGACAGTAAGAGAATTATGCAGTGCTGCCATAACCATGAGTGATAACACTGCGGCCAACTTACTTCTGACAACGATCGGAGGACCGAAGGAGCTAACCGCTTTTTTGCACAACATGGGGGATCATGTAACTCGCCTTGATCGTTGGGAACCGGAGCTGAATGAAGCCATACCAAACGACGAGCGTGACACCACGATGCCTGTAGCAATGGCAACAACGTTGCGCAAACTATTAACTGGCGAACTACTTACTCTAGCTTCCCGGCAACAATTAATAGACTGGATGGAGGCGGATAAAGTTGCAGGACCACTTCTGCGCTCGGCCCTTCCGGCTGGCTGGTTTATTGCTGATAAATCTGGAGCCGGTGAGCGTGGGTCTCGCGGTATCATTGCAGCACTGGGGCCAGATGGTAAGCCCTCCCGTATCGTAGTTATCTACACGACGGGGAGTCAGGCAACTATGGATGAACGAAATAGACAGATCGCTGAGATAGGTGCCTCACTGATTAAGCATTGGTAACTGTCAGACCAAGTTTACTCATATATACTTTAGATTGATTTAAAACTTCATTTTTAATTTAAAAGGATCTAGGTGAAGATCCTTTTTGATAATCTCATGACCAAAATCCCTTAACGTGAGTTTTCGTTCCACTGAGCGTCAGACCCCGTAGAAAAGATCAAAGGATCTTCTTGAGATCCTTTTTTTCTGCGCGTAATCTGCTGCTTGCAAACAAAAAAACCACCGCTACCAGCGGTGGTTTGTTTGCCGGATCAAGAGCTACCAACTCTTTTTCCGAAGGTAACTGGCTTCAGCAGAGCGCAGATACCAAATACTGTTCTTCTAGTGTAGCCGTAGTTAGGCCACCACTTCAAGAACTCTGTAGCACCGCCTACATACCTCGCTCTGCTAATCCTGTTACCAGTGGCTGCTGCCAGTGGCGATAAGTCGTGTCTTACCGGGTTGGACTCAAGACGATAGTTACCGGATAAGGCGCAGCGGTCGGGCTGAACGGGGGGTTCGTGCACACAGCCCAGCTTGGAGCGAACGACCTACACCGAACTGAGATACCTACAGCGTGAGCTATGAGAAAGCGCCACGCTTCCCGAAGGGAGAAAGGCGGACAGGTATCCGGTAAGCGGCAGGGTCGGAACAGGAGAGCGCACGAGGGAGCTTCCAGGGGGAAACGCCTGGTATCTTTATAGTCCTGTCGGGTTTCGCCACCTCTGACTTGAGCGTCGATTTTTGTGATGCTCGTCAGGGGGGCGGAGCCTATGGAAAAACGCCTTCTTCTTGAACTCGGGCTCGGTGCCAGTATACCTCAAATGGTTGTCGTACCTCTCATGGTTCCGTTACGCCAACGAGGGTCTGCTGATTAACCAATGGGCGGACGTGGAGCCGGGCGAAATTAGCTGCACATCGTCGAACACCACGTGCCCCAGTTCGGGCAAGGTCATCCTGGAGACGCTTAACTTCTCCGCCGCCGATCTGCCGCTGGACTACGTGGGTCTGGCCCATGATGAAATAACATAAGGTGGTCCCGTCGATAGCCGAAGCTTACCGAAGTATACACTTAAATTCAGTGCACGTTTGCTTGTTGAGAGGAAAGGTTGTGTGCGGACGAATTTTTTTTTGAAAACATTAACCCTTACGTGGAATAAAAAAAAATGAAATATTGCAAATTTTGCTGCAAAGCTGTGACTGGAGTAAAATTAATTCACGTGCCGAAGTGTGCTATTAAGAGAAAATTGTGGGAGCAGAGCCTTGGGTGGTGGAGTACGCGCCCGGGGAGCCCAAGGGCACGCCCTGGCACCCGCACCGCGGACCAGTGCTAGAGAGCGGCCGCGGATCTAATTCAATTAGAGACTAATTCAATTAGAGCTAATTCAATTAGGATCCAAGCTTATCGATTTCGAACCCTCGACCGCCGGAGTATAAATAGAGGCGCTTCGTCTACGGAGCGACAATTCAATTCAAACAAGCAAAGTGAACACGTCGCTAAGCGAAAGCTAAGCAAATAAACAAGCGCAGCTGAACAAGCTAAACAATCGGGGCGGCATGAGCAAAGGAGAAGAACTTTTCACTGGAGTTGTCCCAATTCTTGTTGAATTAGATGGTGATGTTAATGGGCACAAATTTTCTGTCCGTGGAGAGGGTGAAGGTGATGCTACAAACGGAAAACTCACCCTTAAATTTATTTGCACTACTGGAAAACTACCTGTTCCGTGGCCAACACTTGTCACTACTCTGACCTATGGTGTTCAATGCTTTTCCCGTTATCCGGATCACATGAAACGGCATGACTTTTTCAAGAGTGCCATGCCCGAAGGTTATGTACAGGAACGCACTATATCTTTCAAAGATGACGGGACCTACAAGACGCGTGCTGAAGTCAAGTTTGAAGGTGATACCCTTGTTAATCGTATCGAGTTAAAGGGTATTGATTTTAAAGAAGATGGAAACATTCTTGGACACAAACTCGAGTACAACTTTAACTCACACAATGTATACATCACGGCAGACAAACAAAAGAATGGAATCAAAGCTAACTTCAAAATTCGCCACAACGTTGAAGATGGTTCCGTTCAACTAGCAGACCATTATCAACAAAATACTCCAATTGGCGATGGCCCTGTCCTTTTACCAGACAACCATTACCTGTCGACACAATCTGTCCTTTCGAAAGATCCCAACGAAAAGCGTGACCACATGGTCCTTCTTGAGTTTGTAACTGCTGCTGGGATTACACATGGCATGGATGAGCTCTACTGAACTAGTCCAAATTTTGAACCTGTTTTAAGTCTTAATTCAAGAATATTTTTCCAAGTATGAGAGTGAACGAGAGGCAAGAGCGCAAACGAAAAATACCAGAAATCAATGTGAGTATTTTGAAATTTCAGCAATTGCCGAATTGGTTTTTCAAATAGATGTGATTAGTTGTTAAATTGCCAAATCTTTAATCCAATAATTTAATTAATAAAGTCTTAATTGAATTGAAATTGTTTTGTGTAAATCCTGTGCAAGTAACATATATTACTAATAAACTTGTATTTTTTAATCTTTTTTAAATTGTTAAAAGTGGCACACAGACTAGTAAACTTAATTAACAAATTTGTAAAATAATAAAAAAATATAATTGGATCTAGTATCTAAACGGTTCTGGTATTTATTTTCGGTGTTTTGTACGCTTCAGTCCAACGCCGATAGTATCGAATATGCATCTATTTTTATTCAACTCTGGGGAGTAACGAGGGAGTTTTTGTACAGCAGTATAACTAAATTATAAGTATAAATAGTCGATAGCGGCAAACTGTTTCGGCCTAAATTTAATTGCGAGTCTAAATTAAGAGTTCAATTCCCAATAACCGCCAAACGAAGCGGCGATAAACGTAAGCGATAGAGTGGCGAAGAGAGCAAGGTTCCCGCCCGCGTGTTGTGAGAGTGTGCGAGTGGAAGAGGAAAGTGTATGATTAAGTACAATCGCTCTCCGGCGGTCCAAATACAAAAAAAGCCGAAAAGGAATCAATTAACAGTAGTGCTCAACAAACGGCCCAGGAAGTCAACAGGAAAGGCGATTGATGTGCAATATTTTGTTTGGTTTTATCGAGCAGAGGCGCTGCGAGCTGTGATTTCAAACCGAATCACAACCAACACCCAAAAAGGCAACCTGGTCGCGTCATCAGTGGAAGTGGAAAGGCAGTTGCCACAGCAGAGGCAGAAGCAACGGGAGTAGCAGAAGCAGTGGTTTTCCAGAGATCCGGTTTTGAGTCCTTCAAGCATGGACACCAAGGGCAGGCACATAATAGTGTGCGACAATGGAACAGGTTCGGTAAAGTGCGGCCTAGCAGGCTCCAATTTGCCCGCCCACATCTTTCCTTCGATTGTGGGTCGCCCCATTTTACGTGCCATGAACACCTGTGATGCGAACGGCGTGCAGATGGATGATGTGATGGTCGGCGATGAGGCACTTAAGCTGCGCAGTCTTTTGGCTGTATCGCATCCAATGGAAAATGGCATTATTCGAAACTGGGAGGACATGTGCCATGTGTGGGACTACACCTTTGGGCCCAAGAAGATGAATATTGAACCAGCCAACAGCAAAATCCTGCTCGCCGAACCGCCCATGATCCCCACTCGCTACAGGGAAAAAATGATGGAGGTCATGTTTGAGCACTACGGATTCGATGCCACCTATCTGGCATCACAGGCGGTGCTCACTCTGTACGGCCAGGGTCTGACTACAGGAGCAGTGATTGATGCTGGAGACGGCGTTACGAACATCTGCGCCGTCTATGAAGAAGCTGCACTGCCGCACTTGACCAAACGACTGAATGTTTGTGGAAGGGACATTACGCGTCGATTGGTCAAACTACTTATGCAGAGAGGCTATGCCCTGAACAATTCCGCCGATTTCGAGACTGTGCGGCTGATGAAGGAAAAGCTGTGCTATGTGGGCTACGATATCGAGCAAGAGAAGCGTCTCGCGGAGGATACCACCGCCTTGGTGGAGAGCTACACGCTACCTGATGGACGAGTGATAAAGATCGGTGGCGAGCGCTTTGAAGCTCCGGAGGCGTTCTTCCAACCACATCTGATCGATGTCGAGGCAGCTGGCTTGTCCGAAATGGCCTTCAACGTCATCCAGGCCGCGGATATAGACATCAGACCACAGCTGTTCCGCCACATTGTTTTATCTGGTGGTAGTACGATGTTCCCGGGTTTTCCTTCACGTCTGGAGAACGATCTAAAGAAGCTCTTTTTGGAGCGGGTTCTCCAACGGGACGCCGAGAACATGCCGAAGTTCAAGATACGCATCAAGGATCCCCCAACACGCAAGAACAATGTCTTCAATGGAGGAAGCGTTCTGGCCAATGTGACAAAGGACCGCGATGACTTCTGGATGTCCAAGGAGGAGTATGAGGAGCAAGGACTCAAGGTGCTGGACAAGCTGAAACAGAAAAGCAAGAAAAAGGAGAAATACGAAACGGACGAGGGCTGAAGGCGGATGGATGCGAAATCAGTGTGTGTGTGTGTGCGGACCGCAAGAAATAGGATAAAAAAGTGATAGATTTCTTTTCTCTATTTTCTATAGGTTTAAACCTTTCAGATTTACGTGATATATCCGTCTATATATGTTTTTTTTTTTGTGTGTGCCTGTGCGAGTGGGCGTGTCTGTTGAGCAGGATTGGTCCACTTGCCCTTAGATTATCTATAATCGCAGACATGTCGTCACTGGTCGTTATCCCCGTACAATATAATGTAATATTTCTTTGAGCGCGAAAACTTTAATTCGATAGTCGCCTAAATTGTGTAACCCTGCATTAGTGTGTTTAATTGTTTATAATTACGTCTAAAATTCAAACCCAAAAGCCCTTTTCTTTAATGAATACGCATATATAACTATATATATATACATATATAAATTCAAAGCACCTCGAGTGCGGCGATATTTTTGTAAACGCAAAATGTTTCATTTCCAGCGAGTATTTCACATTAAGTATTAACTAGGCCAAGTCTGCTAGTAGCAGCTACTAAAATCGTGTGTGTGTTAAGACAGAGACAGAGACAGAGGAAATATAACGAGGAAGTTGCATAGCACAGAAGGAGAAAGCGCGAGTTCGGTCGTTAACTAAATACACTGATTGATTCGATCCCGTCTCGCCTCCCGACACTCGACCTTAAAGTAAGCATTTCTGGATTGTCTCCAACTAGATAAAGATGAAGTTACCTACCCATAAAGATACAGATAATCGAAGTCACAAGATTACGCATTTACGTTGCCCCATAATCGAAAGTACCATCAGTCGAAGTGTTAAATTTGATTTAATTTCCTTACCTGCCTTTTCTAGTTAGTTGCAATTTGATGATTGTTGGGGTCGCAACTATCGGCATATGATGAATAGTATATACATATACATATGTGTGATCCATATACATATATCCGTATATGTAAAATAGGCCTTCTGCAGCTCGAGGCTCTTCCGTCG

Constructs with C-terminal GFP tag injected into wildtype D. melanogaster background:
>attB_Arp2_promoter_Arp2D2_Daur_GFP
AACTAGAGTCGACCTCGAACGTTAACGTTAACGTAACGTTAACTCGAGGAGCTTGATAACATTATACCTAAACCCATGGTCAAGAGTAAACATTTCTGCCTTTGAAGTTGAGAACACAATTAAGCATCCCCTGGTTAAACCTGACATTCATACTTGTTAATAGCGCCATAAACATAGCACCAATTCGAAGAATACTTGTTAATAGCGCCATAAACATAGCACCAATTTCGAAGAAACTCAGTTAAAAGCAATTAGCAATTAGCAATTAGCAATAACTCTGCTGACTTCAAAACGAGAAGAGTTGCAAGTATTTGTAAGGCACAGTTTATAGACCACCGACGGCTCATTAGGGCTCGTCATGTAACTAAGCGCGGTGAAACCCAATTGAACATATAGTGGAATTATTATTATCAATGGGGAAGATTTAACCCTCAGGTAGCAAAGTAATTTAATTGCAAATAGAGAGTCCTAAGACTAAATAATATATTTAAAAATCTGGCCCTTTGACCTTGCTTGTCAGGTGCATTTGGGTTCAATCGTAAGTTGCTTCTATATAAACACTTTCCCCATCCCCGCAATAATGAAGAATACCGCAGAATAAAGAGAGATTTGCAACAAAAAATAAAGGCATTGCGAAAACTTTTTATGGGGGATCATTACACTCGGGCCTACGGTTACAATTCCCAGCCACTTAAGCGACAAGTTTGGCCAACAATCCATCTAATAGCTAATAGCGCAATCACTGGTAATCGCAAGAGTATATAGGCAATAGAACCCATGGATTTGACCAAAGGTAACCGAGACAATGGAGAAGCAAGAGGATTTCAAACTGAACACCCACAGTGCTGTGTACTACCACTGGCGCGTTTGGGAGCTCACTGGCCTGATGCGTCCTCCGGGCGTTTCAAGCCTGCTTTACGTGGTATACTCCATTACGGTCAACTTGGTGGTCACCGTGCTGTTTCCCTTGAGCTTGCTGGCCAGGCTGCTGTTCACCACCAACATGGCCGGATTGTGCGAGAACCTGACCATAACTATTACCGATATTGTGGCCAATTTGAAGTTTGCGAATGTGTACATGGTGAGGAAGCAGCTCCATGAGATTCGCTCTCTCCTAAGGCTCATGGACGCTAGAGCCCGGCTGGTGGGCGATCCCGAGGAGATTTCTGCCTTGAGGAAGGAAGTGAATATCGCACAGGGCACTTTCCGCACCTTTGCCAGTATTTTCGTATTTGGCACTACTTTGAGTTGCGTCCGCGTGGTCGTTCGCCCGGATCGAGAGCTCCTGTATCCGGCCTGGTTCGGCGTTGACTGGATGCACTCCACCAGAAACTATGTGCTCATCAATATCTACCAGCTCTTCGGCTTGATAGTGCAGGCTATACAGAACTGCGCTAGTGACTCCTATCCGCCTGCGTTTCTCTGCCTGCTCACGGGTCATATGCGTGCTTTGGAGCTGAGGGTGCGGCGGATTGGCTGCAGCCAAGCTTTGCGTACTCGCAAATTATTAAAAATAAAACTTTAAAAATAATTTCGTCTAATTAATATTATGAGTTAATTCAAACCCCACGGACATGCTAAGGGTTAATCAACAATCATATCGCTGTCTCACTCAGACTCAATACGACACTCAGAATACTATTCCTTTCACTCGCACTTATTGCAAGCATACGTTAAGTGGATGTCTCTTGCCGACGGGACCACCTTATGTTATTTCATCATGGTCTGGCCATTCTCATCGTGAGCTTCCGGGTGCTCGCATATCTGGCTCTAAGACTTCGGGCCCGACGCAAGGAGTAGCCGACATATATCCGAAATAACTGCTTGTTTTTTTTTTTTACCATTATTACCATCGTGTTTACTGTTTATTGCCCCCTCAAAAAGCTAATGTAATTATATTTGTGCCAATAAAAACAAGATATGACCTATAGAATACAAGTATTTCCCCTTCGAACATCCCCACAAGTAGACTTTGGATTTGTCTTCTAACCAAAAGACTTACACACCTGCATACCTTACATCAAAAACTCGTTTATCGCTACATAAAACACCGGGATATATTTTTTATATACATACTTTTCAAATCGCGCGCCCTCTTCATAATTCACCTCCACCACACCACGTTTCGTAGTTGCTCTTTCGCTGTCTCCCACCCGCTCTCCGCAACACATTCACCTTTTGTTCGACGACCTTGGAGCGACTGTCGTTAGTTCCGCGCGATTCGGGTGCGGTATTTCACACCGCATATGGTGCACTCTCAGTACAATCTGCTCTGATGCCGCATAGTTAAGCCAGCCCCGACACCCGCCAACACCCGCTGACGCGCCCTGACGGGCTTGTCTGCTCCCGGCATCCGCTTACAGACAAGCTGTGACCGTCTCCGGGAGCTGCATGTGTCAGAGGTTTTCACCGTCATCACCGAAACGCGCGAGACGAAAGGGCCTCGTGATACGCCTATTTTTATAGGTTAATGTCATGATAATAATGGTTTCTTAGACGTCAGGTGGCACTTTTCGGGGAAATGTGCGCGGAACCCCTATTTGTTTATTTTTCTAAATACATTCAAATATGTATCCGCTCATGAGACAATAACCCTGATAAATGCTTCAATAATATTGAAAAAGGAAGAGTATGAGTATTCAACATTTCCGTGTCGCCCTTATTCCCTTTTTTGCGGCATTTTGCCTTCCTGTTTTTGCTCACCCAGAAACGCTGGTGAAAGTAAAAGATGCTGAAGATCAGTTGGGTGCACGAGTGGGTTACATCGAACTGGATCTCAACAGCGGTAAGATCCTTGAGAGTTTTCGCCCCGAAGAACGTTTTCCAATGATGAGCACTTTTAAAGTTCTGCTATGTGGCGCGGTATTATCCCGTATTGACGCCGGGCAAGAGCAACTCGGTCGCCGCATACACTATTCTCAGAATGACTTGGTTGAGTACTCACCAGTCACAGAAAAGCATCTTACGGATGGCATGACAGTAAGAGAATTATGCAGTGCTGCCATAACCATGAGTGATAACACTGCGGCCAACTTACTTCTGACAACGATCGGAGGACCGAAGGAGCTAACCGCTTTTTTGCACAACATGGGGGATCATGTAACTCGCCTTGATCGTTGGGAACCGGAGCTGAATGAAGCCATACCAAACGACGAGCGTGACACCACGATGCCTGTAGCAATGGCAACAACGTTGCGCAAACTATTAACTGGCGAACTACTTACTCTAGCTTCCCGGCAACAATTAATAGACTGGATGGAGGCGGATAAAGTTGCAGGACCACTTCTGCGCTCGGCCCTTCCGGCTGGCTGGTTTATTGCTGATAAATCTGGAGCCGGTGAGCGTGGGTCTCGCGGTATCATTGCAGCACTGGGGCCAGATGGTAAGCCCTCCCGTATCGTAGTTATCTACACGACGGGGAGTCAGGCAACTATGGATGAACGAAATAGACAGATCGCTGAGATAGGTGCCTCACTGATTAAGCATTGGTAACTGTCAGACCAAGTTTACTCATATATACTTTAGATTGATTTAAAACTTCATTTTTAATTTAAAAGGATCTAGGTGAAGATCCTTTTTGATAATCTCATGACCAAAATCCCTTAACGTGAGTTTTCGTTCCACTGAGCGTCAGACCCCGTAGAAAAGATCAAAGGATCTTCTTGAGATCCTTTTTTTCTGCGCGTAATCTGCTGCTTGCAAACAAAAAAACCACCGCTACCAGCGGTGGTTTGTTTGCCGGATCAAGAGCTACCAACTCTTTTTCCGAAGGTAACTGGCTTCAGCAGAGCGCAGATACCAAATACTGTTCTTCTAGTGTAGCCGTAGTTAGGCCACCACTTCAAGAACTCTGTAGCACCGCCTACATACCTCGCTCTGCTAATCCTGTTACCAGTGGCTGCTGCCAGTGGCGATAAGTCGTGTCTTACCGGGTTGGACTCAAGACGATAGTTACCGGATAAGGCGCAGCGGTCGGGCTGAACGGGGGGTTCGTGCACACAGCCCAGCTTGGAGCGAACGACCTACACCGAACTGAGATACCTACAGCGTGAGCTATGAGAAAGCGCCACGCTTCCCGAAGGGAGAAAGGCGGACAGGTATCCGGTAAGCGGCAGGGTCGGAACAGGAGAGCGCACGAGGGAGCTTCCAGGGGGAAACGCCTGGTATCTTTATAGTCCTGTCGGGTTTCGCCACCTCTGACTTGAGCGTCGATTTTTGTGATGCTCGTCAGGGGGGCGGAGCCTATGGAAAAACGCCTTCTTCTTGAACTCGGGCTCGGTGCCAGTATACCTCAAATGGTTGTCGTACCTCTCATGGTTCCGTTACGCCAACGAGGGTCTGCTGATTAACCAATGGGCGGACGTGGAGCCGGGCGAAATTAGCTGCACATCGTCGAACACCACGTGCCCCAGTTCGGGCAAGGTCATCCTGGAGACGCTTAACTTCTCCGCCGCCGATCTGCCGCTGGACTACGTGGGTCTGGCCCATGATGAAATAACATAAGGTGGTCCCGTCGATAGCCGAAGCTTACCGAAGTATACACTTAAATTCAGTGCACGTTTGCTTGTTGAGAGGAAAGGTTGTGTGCGGACGAATTTTTTTTTGAAAACATTAACCCTTACGTGGAATAAAAAAAAATGAAATATTGCAAATTTTGCTGCAAAGCTGTGACTGGAGTAAAATTAATTCACGTGCCGAAGTGTGCTATTAAGAGAAAATTGTGGGAGCAGAGCCTTGGGTGGTGGAGTACGCGCCCGGGGAGCCCAAGGGCACGCCCTGGCACCCGCACCGCGGACCAGTGCTAGAGAGCGGCCGCGGATCTAATTCAATTAGAGACTAATTCAATTAGAGCTAATTCAATTAGGATCCAAGCTTATCGATTTCGAACCCTCGACCGCCGGAGTATAAATAGAGGCGCTTCGTCTACGGAGCGACAATTCAATTCAAACAAGCAAAGTGAACACGTCGCTAAGCGAAAGCTAAGCAAATAAACAAGCGCAGCTGAACAAGCTAAACAATCGGGGCGGCATGAGCAAAGGAGAAGAACTTTTCACTGGAGTTGTCCCAATTCTTGTTGAATTAGATGGTGATGTTAATGGGCACAAATTTTCTGTCCGTGGAGAGGGTGAAGGTGATGCTACAAACGGAAAACTCACCCTTAAATTTATTTGCACTACTGGAAAACTACCTGTTCCGTGGCCAACACTTGTCACTACTCTGACCTATGGTGTTCAATGCTTTTCCCGTTATCCGGATCACATGAAACGGCATGACTTTTTCAAGAGTGCCATGCCCGAAGGTTATGTACAGGAACGCACTATATCTTTCAAAGATGACGGGACCTACAAGACGCGTGCTGAAGTCAAGTTTGAAGGTGATACCCTTGTTAATCGTATCGAGTTAAAGGGTATTGATTTTAAAGAAGATGGAAACATTCTTGGACACAAACTCGAGTACAACTTTAACTCACACAATGTATACATCACGGCAGACAAACAAAAGAATGGAATCAAAGCTAACTTCAAAATTCGCCACAACGTTGAAGATGGTTCCGTTCAACTAGCAGACCATTATCAACAAAATACTCCAATTGGCGATGGCCCTGTCCTTTTACCAGACAACCATTACCTGTCGACACAATCTGTCCTTTCGAAAGATCCCAACGAAAAGCGTGACCACATGGTCCTTCTTGAGTTTGTAACTGCTGCTGGGATTACACATGGCATGGATGAGCTCTACTGAACTAGTAGCAATTATAAAGATAACAAATGAGTAACGTTTATTATATTATTAAATTATACATACATATACATACTATATAAACGGAATAAAATAAATCAGCAACAAACTTTCCATTTTATGGCGTTCGATCACTTAACTTTTTATCCTTGGGAGCAGTATTGTCAAGTTATCATTTTTCTTCTTAATTGCTTAAATTACAATTCTTTAAATACATGCATGTATTCAATGATGGCGCCAAATTTTGAACCTGTTTTAAGTCTTAATTCAAGAATATTTTTCCAAGTATGAGAGTGAACGAGAGGCAAGAGCGCAAACGAAAAATACCAGAAATCAATGTGAGTATTTTGAAATTTCAGCAATTGCCGAATTGGTTTTTCAAATAGATGTGATTAGTTGTTAAATTGCCAAATCTTTAATCCAATAATTTAATTAATAAAGTCTTAATTGAATTGAAATTGTTTTGTGTAAATCCTGTGCAAGTAACATATATTACTAATAAACTTGTATTTTTTAATCTTTTTTAAATTGTTAAAAGTGGCACACAGACTAGTAAACTTAATTAACAAATTTGTAAAATAATAAAAAAATATAATTGGATCTAGTATCTAAACGGTTCTGGTATTTATTTTCGGTGTTTTGTACGCTTCAGTCCAACGCCGATAGTATCGAATATGCATCTATTTTTATTCAACTCTGATGGACAGCCAGGGTCGCAATGTCATCGTCTGTGATAATGGCTCGGGGTTCGTCAAGTGCGGCTATGCCGGCAGCAACTTCCCCGCCTTCATCTTTCCCTCGATGGTGGGACGACCCATTATCCGGGCGGGAAGCGACATTGAAGTCAAGGATTTGCATGTGGACGATGTGATGGTCGGCGACGAGGCTACACAGCTGCGCTCCCTGCTCGAGGTCACGTATCCGATGGAGAAGGGCGTGGTCCGAAACTGGGAGGACATGTGCCACGTGTGGGACTACACGTTCGGGCCCAAGAAGATGGCTATCGATCCGACGAACACAAAGATCCTGCTGACAGAGCCGCCGATGAATCCCACCAAGAATCGCGAAAAGATGATCGAGGTGATCTTCGAGAAGTACGGCTTCGATGCCACCTACATCGCCATCCAGGCCGTGCTCACGCTCTACGCCCAGGGCCTGATCACGGGCGTGGTGGTGGACTCCGGCGACGGGGTGACCCACATCTGTCCCGTCTACCAGGAGTTTGCTCTGCCCCATCTGACGCGGCGACTGGACATTGCTGGCCGGGATATCACCCGCTACTTGACGAAGTTACTGCTGGCCCGGGGCTATGCCTTCAACCATTCGGCCGACTTCGAGACGGTGCGCATCATGAAGGAGAAGCTGTGCTACATCGGCTACGACATCGAGATGGAGCAGCGCCTGGCCCTGGAGACGACGGTGCTGGTGGAGTCGTACACCCTGCCCGATGGTCGGGTGATCCGGGTCGGTGGGGAGAGGTTTGAGGCGCCGGAGGCCCTGTTTCAGCCGCATTTAATCAACGTTGAGGGACCGGGCATTGCGGAACTTGTCTTTAACACCATCCAGGCGGCGGACATTGATATCAGGGCGGAGCTCTATCGGCACATTGTCCTGTCCGGCGGCTCCACCATGTACCCAGGCCTGCCCAGTCGCCTGGAGCGAGAGATTAAGCAGCTGTACTTGGAGCGGGTCCTCAAGAACGATGCGGAAAAGCTGGCCAAGTTCAAGATACGCATCGAGGATCCGCCGCGACGCAAGGACATGGTCTTCATTGGCGGTGCTGTGCTGGCCGAGGTGGCCAAGGATCGCGACGGCTTTTGGATGTCCAAGGGGGAGTACCAGGAGCAGGGCCTCAAAGTATTGCAGAAACTTCAGAGGATTGGTCACGGAGGAAGCGGAGGAAGCATGAGCAAAGGAGAAGAACTTTTCACTGGAGTTGTCCCAATTCTTGTTGAATTAGATGGTGATGTTAATGGGCACAAATTTTCTGTCCGTGGAGAGGGTGAAGGTGATGCTACAAACGGAAAACTCACCCTTAAATTTATTTGCACTACTGGAAAACTACCTGTTCCGTGGCCAACACTTGTCACTACTCTGACCTATGGTGTTCAATGCTTTTCCCGTTATCCGGATCACATGAAACGGCATGACTTTTTCAAGAGTGCCATGCCCGAAGGTTATGTACAGGAACGCACTATATCTTTCAAAGATGACGGGACCTACAAGACGCGTGCTGAAGTCAAGTTTGAAGGTGATACCCTTGTTAATCGTATCGAGTTAAAGGGTATTGATTTTAAAGAAGATGGAAACATTCTTGGACACAAACTCGAGTACAACTTTAACTCACACAATGTATACATCACGGCAGACAAACAAAAGAATGGAATCAAAGCTAACTTCAAAATTCGCCACAACGTTGAAGATGGTTCCGTTCAACTAGCAGACCATTATCAACAAAATACTCCAATTGGCGATGGCCCTGTCCTTTTACCAGACAACCATTACCTGTCGACACAATCTGTCCTTTCGAAAGATCCCAACGAAAAGCGTGACCACATGGTCCTTCTTGAGTTTGTAACTGCTGCTGGGATTACACATGGCATGGATGAGCTCTACTGAAGGCCTTCTGCAGCTCGAGGCTCTTCCGTCG
>attB_Arp2_promoter_Arp2D_Dpse_GFP
AACTAGAGTCGACCTCGAACGTTAACGTTAACGTAACGTTAACTCGAGGAGCTTGATAACATTATACCTAAACCCATGGTCAAGAGTAAACATTTCTGCCTTTGAAGTTGAGAACACAATTAAGCATCCCCTGGTTAAACCTGACATTCATACTTGTTAATAGCGCCATAAACATAGCACCAATTCGAAGAATACTTGTTAATAGCGCCATAAACATAGCACCAATTTCGAAGAAACTCAGTTAAAAGCAATTAGCAATTAGCAATTAGCAATAACTCTGCTGACTTCAAAACGAGAAGAGTTGCAAGTATTTGTAAGGCACAGTTTATAGACCACCGACGGCTCATTAGGGCTCGTCATGTAACTAAGCGCGGTGAAACCCAATTGAACATATAGTGGAATTATTATTATCAATGGGGAAGATTTAACCCTCAGGTAGCAAAGTAATTTAATTGCAAATAGAGAGTCCTAAGACTAAATAATATATTTAAAAATCTGGCCCTTTGACCTTGCTTGTCAGGTGCATTTGGGTTCAATCGTAAGTTGCTTCTATATAAACACTTTCCCCATCCCCGCAATAATGAAGAATACCGCAGAATAAAGAGAGATTTGCAACAAAAAATAAAGGCATTGCGAAAACTTTTTATGGGGGATCATTACACTCGGGCCTACGGTTACAATTCCCAGCCACTTAAGCGACAAGTTTGGCCAACAATCCATCTAATAGCTAATAGCGCAATCACTGGTAATCGCAAGAGTATATAGGCAATAGAACCCATGGATTTGACCAAAGGTAACCGAGACAATGGAGAAGCAAGAGGATTTCAAACTGAACACCCACAGTGCTGTGTACTACCACTGGCGCGTTTGGGAGCTCACTGGCCTGATGCGTCCTCCGGGCGTTTCAAGCCTGCTTTACGTGGTATACTCCATTACGGTCAACTTGGTGGTCACCGTGCTGTTTCCCTTGAGCTTGCTGGCCAGGCTGCTGTTCACCACCAACATGGCCGGATTGTGCGAGAACCTGACCATAACTATTACCGATATTGTGGCCAATTTGAAGTTTGCGAATGTGTACATGGTGAGGAAGCAGCTCCATGAGATTCGCTCTCTCCTAAGGCTCATGGACGCTAGAGCCCGGCTGGTGGGCGATCCCGAGGAGATTTCTGCCTTGAGGAAGGAAGTGAATATCGCACAGGGCACTTTCCGCACCTTTGCCAGTATTTTCGTATTTGGCACTACTTTGAGTTGCGTCCGCGTGGTCGTTCGCCCGGATCGAGAGCTCCTGTATCCGGCCTGGTTCGGCGTTGACTGGATGCACTCCACCAGAAACTATGTGCTCATCAATATCTACCAGCTCTTCGGCTTGATAGTGCAGGCTATACAGAACTGCGCTAGTGACTCCTATCCGCCTGCGTTTCTCTGCCTGCTCACGGGTCATATGCGTGCTTTGGAGCTGAGGGTGCGGCGGATTGGCTGCAGCCAAGCTTTGCGTACTCGCAAATTATTAAAAATAAAACTTTAAAAATAATTTCGTCTAATTAATATTATGAGTTAATTCAAACCCCACGGACATGCTAAGGGTTAATCAACAATCATATCGCTGTCTCACTCAGACTCAATACGACACTCAGAATACTATTCCTTTCACTCGCACTTATTGCAAGCATACGTTAAGTGGATGTCTCTTGCCGACGGGACCACCTTATGTTATTTCATCATGGTCTGGCCATTCTCATCGTGAGCTTCCGGGTGCTCGCATATCTGGCTCTAAGACTTCGGGCCCGACGCAAGGAGTAGCCGACATATATCCGAAATAACTGCTTGTTTTTTTTTTTTACCATTATTACCATCGTGTTTACTGTTTATTGCCCCCTCAAAAAGCTAATGTAATTATATTTGTGCCAATAAAAACAAGATATGACCTATAGAATACAAGTATTTCCCCTTCGAACATCCCCACAAGTAGACTTTGGATTTGTCTTCTAACCAAAAGACTTACACACCTGCATACCTTACATCAAAAACTCGTTTATCGCTACATAAAACACCGGGATATATTTTTTATATACATACTTTTCAAATCGCGCGCCCTCTTCATAATTCACCTCCACCACACCACGTTTCGTAGTTGCTCTTTCGCTGTCTCCCACCCGCTCTCCGCAACACATTCACCTTTTGTTCGACGACCTTGGAGCGACTGTCGTTAGTTCCGCGCGATTCGGGTGCGGTATTTCACACCGCATATGGTGCACTCTCAGTACAATCTGCTCTGATGCCGCATAGTTAAGCCAGCCCCGACACCCGCCAACACCCGCTGACGCGCCCTGACGGGCTTGTCTGCTCCCGGCATCCGCTTACAGACAAGCTGTGACCGTCTCCGGGAGCTGCATGTGTCAGAGGTTTTCACCGTCATCACCGAAACGCGCGAGACGAAAGGGCCTCGTGATACGCCTATTTTTATAGGTTAATGTCATGATAATAATGGTTTCTTAGACGTCAGGTGGCACTTTTCGGGGAAATGTGCGCGGAACCCCTATTTGTTTATTTTTCTAAATACATTCAAATATGTATCCGCTCATGAGACAATAACCCTGATAAATGCTTCAATAATATTGAAAAAGGAAGAGTATGAGTATTCAACATTTCCGTGTCGCCCTTATTCCCTTTTTTGCGGCATTTTGCCTTCCTGTTTTTGCTCACCCAGAAACGCTGGTGAAAGTAAAAGATGCTGAAGATCAGTTGGGTGCACGAGTGGGTTACATCGAACTGGATCTCAACAGCGGTAAGATCCTTGAGAGTTTTCGCCCCGAAGAACGTTTTCCAATGATGAGCACTTTTAAAGTTCTGCTATGTGGCGCGGTATTATCCCGTATTGACGCCGGGCAAGAGCAACTCGGTCGCCGCATACACTATTCTCAGAATGACTTGGTTGAGTACTCACCAGTCACAGAAAAGCATCTTACGGATGGCATGACAGTAAGAGAATTATGCAGTGCTGCCATAACCATGAGTGATAACACTGCGGCCAACTTACTTCTGACAACGATCGGAGGACCGAAGGAGCTAACCGCTTTTTTGCACAACATGGGGGATCATGTAACTCGCCTTGATCGTTGGGAACCGGAGCTGAATGAAGCCATACCAAACGACGAGCGTGACACCACGATGCCTGTAGCAATGGCAACAACGTTGCGCAAACTATTAACTGGCGAACTACTTACTCTAGCTTCCCGGCAACAATTAATAGACTGGATGGAGGCGGATAAAGTTGCAGGACCACTTCTGCGCTCGGCCCTTCCGGCTGGCTGGTTTATTGCTGATAAATCTGGAGCCGGTGAGCGTGGGTCTCGCGGTATCATTGCAGCACTGGGGCCAGATGGTAAGCCCTCCCGTATCGTAGTTATCTACACGACGGGGAGTCAGGCAACTATGGATGAACGAAATAGACAGATCGCTGAGATAGGTGCCTCACTGATTAAGCATTGGTAACTGTCAGACCAAGTTTACTCATATATACTTTAGATTGATTTAAAACTTCATTTTTAATTTAAAAGGATCTAGGTGAAGATCCTTTTTGATAATCTCATGACCAAAATCCCTTAACGTGAGTTTTCGTTCCACTGAGCGTCAGACCCCGTAGAAAAGATCAAAGGATCTTCTTGAGATCCTTTTTTTCTGCGCGTAATCTGCTGCTTGCAAACAAAAAAACCACCGCTACCAGCGGTGGTTTGTTTGCCGGATCAAGAGCTACCAACTCTTTTTCCGAAGGTAACTGGCTTCAGCAGAGCGCAGATACCAAATACTGTTCTTCTAGTGTAGCCGTAGTTAGGCCACCACTTCAAGAACTCTGTAGCACCGCCTACATACCTCGCTCTGCTAATCCTGTTACCAGTGGCTGCTGCCAGTGGCGATAAGTCGTGTCTTACCGGGTTGGACTCAAGACGATAGTTACCGGATAAGGCGCAGCGGTCGGGCTGAACGGGGGGTTCGTGCACACAGCCCAGCTTGGAGCGAACGACCTACACCGAACTGAGATACCTACAGCGTGAGCTATGAGAAAGCGCCACGCTTCCCGAAGGGAGAAAGGCGGACAGGTATCCGGTAAGCGGCAGGGTCGGAACAGGAGAGCGCACGAGGGAGCTTCCAGGGGGAAACGCCTGGTATCTTTATAGTCCTGTCGGGTTTCGCCACCTCTGACTTGAGCGTCGATTTTTGTGATGCTCGTCAGGGGGGCGGAGCCTATGGAAAAACGCCTTCTTCTTGAACTCGGGCTCGGTGCCAGTATACCTCAAATGGTTGTCGTACCTCTCATGGTTCCGTTACGCCAACGAGGGTCTGCTGATTAACCAATGGGCGGACGTGGAGCCGGGCGAAATTAGCTGCACATCGTCGAACACCACGTGCCCCAGTTCGGGCAAGGTCATCCTGGAGACGCTTAACTTCTCCGCCGCCGATCTGCCGCTGGACTACGTGGGTCTGGCCCATGATGAAATAACATAAGGTGGTCCCGTCGATAGCCGAAGCTTACCGAAGTATACACTTAAATTCAGTGCACGTTTGCTTGTTGAGAGGAAAGGTTGTGTGCGGACGAATTTTTTTTTGAAAACATTAACCCTTACGTGGAATAAAAAAAAATGAAATATTGCAAATTTTGCTGCAAAGCTGTGACTGGAGTAAAATTAATTCACGTGCCGAAGTGTGCTATTAAGAGAAAATTGTGGGAGCAGAGCCTTGGGTGGTGGAGTACGCGCCCGGGGAGCCCAAGGGCACGCCCTGGCACCCGCACCGCGGACCAGTGCTAGAGAGCGGCCGCGGATCTAATTCAATTAGAGACTAATTCAATTAGAGCTAATTCAATTAGGATCCAAGCTTATCGATTTCGAACCCTCGACCGCCGGAGTATAAATAGAGGCGCTTCGTCTACGGAGCGACAATTCAATTCAAACAAGCAAAGTGAACACGTCGCTAAGCGAAAGCTAAGCAAATAAACAAGCGCAGCTGAACAAGCTAAACAATCGGGGCGGCATGAGCAAAGGAGAAGAACTTTTCACTGGAGTTGTCCCAATTCTTGTTGAATTAGATGGTGATGTTAATGGGCACAAATTTTCTGTCCGTGGAGAGGGTGAAGGTGATGCTACAAACGGAAAACTCACCCTTAAATTTATTTGCACTACTGGAAAACTACCTGTTCCGTGGCCAACACTTGTCACTACTCTGACCTATGGTGTTCAATGCTTTTCCCGTTATCCGGATCACATGAAACGGCATGACTTTTTCAAGAGTGCCATGCCCGAAGGTTATGTACAGGAACGCACTATATCTTTCAAAGATGACGGGACCTACAAGACGCGTGCTGAAGTCAAGTTTGAAGGTGATACCCTTGTTAATCGTATCGAGTTAAAGGGTATTGATTTTAAAGAAGATGGAAACATTCTTGGACACAAACTCGAGTACAACTTTAACTCACACAATGTATACATCACGGCAGACAAACAAAAGAATGGAATCAAAGCTAACTTCAAAATTCGCCACAACGTTGAAGATGGTTCCGTTCAACTAGCAGACCATTATCAACAAAATACTCCAATTGGCGATGGCCCTGTCCTTTTACCAGACAACCATTACCTGTCGACACAATCTGTCCTTTCGAAAGATCCCAACGAAAAGCGTGACCACATGGTCCTTCTTGAGTTTGTAACTGCTGCTGGGATTACACATGGCATGGATGAGCTCTACTGAACTAGTAGCAATTATAAAGATAACAAATGAGTAACGTTTATTATATTATTAAATTATACATACATATACATACTATATAAACGGAATAAAATAAATCAGCAACAAACTTTCCATTTTATGGCGTTCGATCACTTAACTTTTTATCCTTGGGAGCAGTATTGTCAAGTTATCATTTTTCTTCTTAATTGCTTAAATTACAATTCTTTAAATACATGCATGTATTCAATGATGGCGCCAAATTTTGAACCTGTTTTAAGTCTTAATTCAAGAATATTTTTCCAAGTATGAGAGTGAACGAGAGGCAAGAGCGCAAACGAAAAATACCAGAAATCAATGTGAGTATTTTGAAATTTCAGCAATTGCCGAATTGGTTTTTCAAATAGATGTGATTAGTTGTTAAATTGCCAAATCTTTAATCCAATAATTTAATTAATAAAGTCTTAATTGAATTGAAATTGTTTTGTGTAAATCCTGTGCAAGTAACATATATTACTAATAAACTTGTATTTTTTAATCTTTTTTAAATTGTTAAAAGTGGCACACAGACTAGTAAACTTAATTAACAAATTTGTAAAATAATAAAAAAATATAATTGGATCTAGTATCTAAACGGTTCTGGTATTTATTTTCGGTGTTTTGTACGCTTCAGTCCAACGCCGATAGTATCGAATATGCATCTATTTTTATTCAACTCTGATGGATACCAAGGGTCGGCACATAATTGTCTGTGATAATGGCACAGGATCTGTAAAGTGCGGACTTGCCGGCAGCAATTTGCCCGCGCACATCTTTCCCTCGATAGTGGGGCGTCCTATTCTCCGGGCGATGAATACTTGCGATGCGAATGGCGTGCAGATGGATGATGTGATGGTCGGCGATGAGGCACTCAAGCTGCGGTCATTGCTAGCGGTTTCCCATCCCATGGAGAATGGTATAATCCGTAACTGGGAGGACATGTGCCATGTGTGGGACTATACATTTGGCCCAAAGAAGATGAACATCGAACCGGCAAACTCGAAGATACTGCTGGCCGAGCCGCCCATGATCCCCACGAGGTATCGGGAGAAGATGATGGAGGTGATGTTTGAGCATTACGGCTTTGATGCCACGTATTTGGCCTCACAGGCGGTGCTCACGCTGTACGGCCAGGGTCTGACTACGGGCGCGGTGATCGATGCCGGGGATGGTGTCACGAACATTTGTGCTGTCTACGAGGAGGCTGCCCTGCCACATTTGACGAAGCGATTGAATGTTTGCGGCCGTGATATCACGCGGCGTCTGGTCAAGTTGCTTATGCAACGCGGCTACGCGTTGAATAATTCGGCGGACTTTGAAACGGTGCGACTGATGAAGGAAAAACTCTGCTACGTTGGCTACGACATCGAGCAGGAGAAACGGCTGGCCGAGGACACCACAGCACTGGTGGAGTCCTATACGTTGCCCGATGGTCGAGTGATCAAGATCGGCGGCGAGCGTTTCGAGGCGCCCGAGGCTTTCTTCCAACCGCATTTGATCGATGTCGAGGCCGCCGGCCTTTCTGAAATGGCCTTCAATGTGATTCAAGCTGCGGACATCGACATACGTCCGCAGCTGTTCCGGCATATCGTGTTGTCTGGGGGATCCACCATGTTTCCGGGATTTCCCAGTCGACTGGAGAACGACTTGAAGAAATTGTTCTTAGAGCGAGTGCTCCAACGCGATGCGGAAAATATGCCGAAATTTAAGATACGAATTAAGGATCCACCCACACGCAAGAATAATGTCTTCAATGGTGGCTCTGTTCTGGCCAATGTCACTAAGGATCGTGATGACTTTTGGATGTCCAAAGAGGAGTACGAGGAGCAGGGTCTTAAAGTGCTGGACAAGCTAAAGCAGAAATCCAAAAAGAAGGAGAAATATGAAACAGATGAGGGGGGAGGAAGCGGAGGAAGCATGAGCAAAGGAGAAGAACTTTTCACTGGAGTTGTCCCAATTCTTGTTGAATTAGATGGTGATGTTAATGGGCACAAATTTTCTGTCCGTGGAGAGGGTGAAGGTGATGCTACAAACGGAAAACTCACCCTTAAATTTATTTGCACTACTGGAAAACTACCTGTTCCGTGGCCAACACTTGTCACTACTCTGACCTATGGTGTTCAATGCTTTTCCCGTTATCCGGATCACATGAAACGGCATGACTTTTTCAAGAGTGCCATGCCCGAAGGTTATGTACAGGAACGCACTATATCTTTCAAAGATGACGGGACCTACAAGACGCGTGCTGAAGTCAAGTTTGAAGGTGATACCCTTGTTAATCGTATCGAGTTAAAGGGTATTGATTTTAAAGAAGATGGAAACATTCTTGGACACAAACTCGAGTACAACTTTAACTCACACAATGTATACATCACGGCAGACAAACAAAAGAATGGAATCAAAGCTAACTTCAAAATTCGCCACAACGTTGAAGATGGTTCCGTTCAACTAGCAGACCATTATCAACAAAATACTCCAATTGGCGATGGCCCTGTCCTTTTACCAGACAACCATTACCTGTCGACACAATCTGTCCTTTCGAAAGATCCCAACGAAAAGCGTGACCACATGGTCCTTCTTGAGTTTGTAACTGCTGCTGGGATTACACATGGCATGGATGAGCTCTACTGAAGGCCTTCTGCAGCTCGAGGCTCTTCCGTCG
>attB_Arp2_promoter_canonical_Arp2_Dpse_GFP
AACTAGAGTCGACCTCGAACGTTAACGTTAACGTAACGTTAACTCGAGGAGCTTGATAACATTATACCTAAACCCATGGTCAAGAGTAAACATTTCTGCCTTTGAAGTTGAGAACACAATTAAGCATCCCCTGGTTAAACCTGACATTCATACTTGTTAATAGCGCCATAAACATAGCACCAATTCGAAGAATACTTGTTAATAGCGCCATAAACATAGCACCAATTTCGAAGAAACTCAGTTAAAAGCAATTAGCAATTAGCAATTAGCAATAACTCTGCTGACTTCAAAACGAGAAGAGTTGCAAGTATTTGTAAGGCACAGTTTATAGACCACCGACGGCTCATTAGGGCTCGTCATGTAACTAAGCGCGGTGAAACCCAATTGAACATATAGTGGAATTATTATTATCAATGGGGAAGATTTAACCCTCAGGTAGCAAAGTAATTTAATTGCAAATAGAGAGTCCTAAGACTAAATAATATATTTAAAAATCTGGCCCTTTGACCTTGCTTGTCAGGTGCATTTGGGTTCAATCGTAAGTTGCTTCTATATAAACACTTTCCCCATCCCCGCAATAATGAAGAATACCGCAGAATAAAGAGAGATTTGCAACAAAAAATAAAGGCATTGCGAAAACTTTTTATGGGGGATCATTACACTCGGGCCTACGGTTACAATTCCCAGCCACTTAAGCGACAAGTTTGGCCAACAATCCATCTAATAGCTAATAGCGCAATCACTGGTAATCGCAAGAGTATATAGGCAATAGAACCCATGGATTTGACCAAAGGTAACCGAGACAATGGAGAAGCAAGAGGATTTCAAACTGAACACCCACAGTGCTGTGTACTACCACTGGCGCGTTTGGGAGCTCACTGGCCTGATGCGTCCTCCGGGCGTTTCAAGCCTGCTTTACGTGGTATACTCCATTACGGTCAACTTGGTGGTCACCGTGCTGTTTCCCTTGAGCTTGCTGGCCAGGCTGCTGTTCACCACCAACATGGCCGGATTGTGCGAGAACCTGACCATAACTATTACCGATATTGTGGCCAATTTGAAGTTTGCGAATGTGTACATGGTGAGGAAGCAGCTCCATGAGATTCGCTCTCTCCTAAGGCTCATGGACGCTAGAGCCCGGCTGGTGGGCGATCCCGAGGAGATTTCTGCCTTGAGGAAGGAAGTGAATATCGCACAGGGCACTTTCCGCACCTTTGCCAGTATTTTCGTATTTGGCACTACTTTGAGTTGCGTCCGCGTGGTCGTTCGCCCGGATCGAGAGCTCCTGTATCCGGCCTGGTTCGGCGTTGACTGGATGCACTCCACCAGAAACTATGTGCTCATCAATATCTACCAGCTCTTCGGCTTGATAGTGCAGGCTATACAGAACTGCGCTAGTGACTCCTATCCGCCTGCGTTTCTCTGCCTGCTCACGGGTCATATGCGTGCTTTGGAGCTGAGGGTGCGGCGGATTGGCTGCAGCCAAGCTTTGCGTACTCGCAAATTATTAAAAATAAAACTTTAAAAATAATTTCGTCTAATTAATATTATGAGTTAATTCAAACCCCACGGACATGCTAAGGGTTAATCAACAATCATATCGCTGTCTCACTCAGACTCAATACGACACTCAGAATACTATTCCTTTCACTCGCACTTATTGCAAGCATACGTTAAGTGGATGTCTCTTGCCGACGGGACCACCTTATGTTATTTCATCATGGTCTGGCCATTCTCATCGTGAGCTTCCGGGTGCTCGCATATCTGGCTCTAAGACTTCGGGCCCGACGCAAGGAGTAGCCGACATATATCCGAAATAACTGCTTGTTTTTTTTTTTTACCATTATTACCATCGTGTTTACTGTTTATTGCCCCCTCAAAAAGCTAATGTAATTATATTTGTGCCAATAAAAACAAGATATGACCTATAGAATACAAGTATTTCCCCTTCGAACATCCCCACAAGTAGACTTTGGATTTGTCTTCTAACCAAAAGACTTACACACCTGCATACCTTACATCAAAAACTCGTTTATCGCTACATAAAACACCGGGATATATTTTTTATATACATACTTTTCAAATCGCGCGCCCTCTTCATAATTCACCTCCACCACACCACGTTTCGTAGTTGCTCTTTCGCTGTCTCCCACCCGCTCTCCGCAACACATTCACCTTTTGTTCGACGACCTTGGAGCGACTGTCGTTAGTTCCGCGCGATTCGGGTGCGGTATTTCACACCGCATATGGTGCACTCTCAGTACAATCTGCTCTGATGCCGCATAGTTAAGCCAGCCCCGACACCCGCCAACACCCGCTGACGCGCCCTGACGGGCTTGTCTGCTCCCGGCATCCGCTTACAGACAAGCTGTGACCGTCTCCGGGAGCTGCATGTGTCAGAGGTTTTCACCGTCATCACCGAAACGCGCGAGACGAAAGGGCCTCGTGATACGCCTATTTTTATAGGTTAATGTCATGATAATAATGGTTTCTTAGACGTCAGGTGGCACTTTTCGGGGAAATGTGCGCGGAACCCCTATTTGTTTATTTTTCTAAATACATTCAAATATGTATCCGCTCATGAGACAATAACCCTGATAAATGCTTCAATAATATTGAAAAAGGAAGAGTATGAGTATTCAACATTTCCGTGTCGCCCTTATTCCCTTTTTTGCGGCATTTTGCCTTCCTGTTTTTGCTCACCCAGAAACGCTGGTGAAAGTAAAAGATGCTGAAGATCAGTTGGGTGCACGAGTGGGTTACATCGAACTGGATCTCAACAGCGGTAAGATCCTTGAGAGTTTTCGCCCCGAAGAACGTTTTCCAATGATGAGCACTTTTAAAGTTCTGCTATGTGGCGCGGTATTATCCCGTATTGACGCCGGGCAAGAGCAACTCGGTCGCCGCATACACTATTCTCAGAATGACTTGGTTGAGTACTCACCAGTCACAGAAAAGCATCTTACGGATGGCATGACAGTAAGAGAATTATGCAGTGCTGCCATAACCATGAGTGATAACACTGCGGCCAACTTACTTCTGACAACGATCGGAGGACCGAAGGAGCTAACCGCTTTTTTGCACAACATGGGGGATCATGTAACTCGCCTTGATCGTTGGGAACCGGAGCTGAATGAAGCCATACCAAACGACGAGCGTGACACCACGATGCCTGTAGCAATGGCAACAACGTTGCGCAAACTATTAACTGGCGAACTACTTACTCTAGCTTCCCGGCAACAATTAATAGACTGGATGGAGGCGGATAAAGTTGCAGGACCACTTCTGCGCTCGGCCCTTCCGGCTGGCTGGTTTATTGCTGATAAATCTGGAGCCGGTGAGCGTGGGTCTCGCGGTATCATTGCAGCACTGGGGCCAGATGGTAAGCCCTCCCGTATCGTAGTTATCTACACGACGGGGAGTCAGGCAACTATGGATGAACGAAATAGACAGATCGCTGAGATAGGTGCCTCACTGATTAAGCATTGGTAACTGTCAGACCAAGTTTACTCATATATACTTTAGATTGATTTAAAACTTCATTTTTAATTTAAAAGGATCTAGGTGAAGATCCTTTTTGATAATCTCATGACCAAAATCCCTTAACGTGAGTTTTCGTTCCACTGAGCGTCAGACCCCGTAGAAAAGATCAAAGGATCTTCTTGAGATCCTTTTTTTCTGCGCGTAATCTGCTGCTTGCAAACAAAAAAACCACCGCTACCAGCGGTGGTTTGTTTGCCGGATCAAGAGCTACCAACTCTTTTTCCGAAGGTAACTGGCTTCAGCAGAGCGCAGATACCAAATACTGTTCTTCTAGTGTAGCCGTAGTTAGGCCACCACTTCAAGAACTCTGTAGCACCGCCTACATACCTCGCTCTGCTAATCCTGTTACCAGTGGCTGCTGCCAGTGGCGATAAGTCGTGTCTTACCGGGTTGGACTCAAGACGATAGTTACCGGATAAGGCGCAGCGGTCGGGCTGAACGGGGGGTTCGTGCACACAGCCCAGCTTGGAGCGAACGACCTACACCGAACTGAGATACCTACAGCGTGAGCTATGAGAAAGCGCCACGCTTCCCGAAGGGAGAAAGGCGGACAGGTATCCGGTAAGCGGCAGGGTCGGAACAGGAGAGCGCACGAGGGAGCTTCCAGGGGGAAACGCCTGGTATCTTTATAGTCCTGTCGGGTTTCGCCACCTCTGACTTGAGCGTCGATTTTTGTGATGCTCGTCAGGGGGGCGGAGCCTATGGAAAAACGCCTTCTTCTTGAACTCGGGCTCGGTGCCAGTATACCTCAAATGGTTGTCGTACCTCTCATGGTTCCGTTACGCCAACGAGGGTCTGCTGATTAACCAATGGGCGGACGTGGAGCCGGGCGAAATTAGCTGCACATCGTCGAACACCACGTGCCCCAGTTCGGGCAAGGTCATCCTGGAGACGCTTAACTTCTCCGCCGCCGATCTGCCGCTGGACTACGTGGGTCTGGCCCATGATGAAATAACATAAGGTGGTCCCGTCGATAGCCGAAGCTTACCGAAGTATACACTTAAATTCAGTGCACGTTTGCTTGTTGAGAGGAAAGGTTGTGTGCGGACGAATTTTTTTTTGAAAACATTAACCCTTACGTGGAATAAAAAAAAATGAAATATTGCAAATTTTGCTGCAAAGCTGTGACTGGAGTAAAATTAATTCACGTGCCGAAGTGTGCTATTAAGAGAAAATTGTGGGAGCAGAGCCTTGGGTGGTGGAGTACGCGCCCGGGGAGCCCAAGGGCACGCCCTGGCACCCGCACCGCGGACCAGTGCTAGAGAGCGGCCGCGGATCTAATTCAATTAGAGACTAATTCAATTAGAGCTAATTCAATTAGGATCCAAGCTTATCGATTTCGAACCCTCGACCGCCGGAGTATAAATAGAGGCGCTTCGTCTACGGAGCGACAATTCAATTCAAACAAGCAAAGTGAACACGTCGCTAAGCGAAAGCTAAGCAAATAAACAAGCGCAGCTGAACAAGCTAAACAATCGGGGCGGCATGAGCAAAGGAGAAGAACTTTTCACTGGAGTTGTCCCAATTCTTGTTGAATTAGATGGTGATGTTAATGGGCACAAATTTTCTGTCCGTGGAGAGGGTGAAGGTGATGCTACAAACGGAAAACTCACCCTTAAATTTATTTGCACTACTGGAAAACTACCTGTTCCGTGGCCAACACTTGTCACTACTCTGACCTATGGTGTTCAATGCTTTTCCCGTTATCCGGATCACATGAAACGGCATGACTTTTTCAAGAGTGCCATGCCCGAAGGTTATGTACAGGAACGCACTATATCTTTCAAAGATGACGGGACCTACAAGACGCGTGCTGAAGTCAAGTTTGAAGGTGATACCCTTGTTAATCGTATCGAGTTAAAGGGTATTGATTTTAAAGAAGATGGAAACATTCTTGGACACAAACTCGAGTACAACTTTAACTCACACAATGTATACATCACGGCAGACAAACAAAAGAATGGAATCAAAGCTAACTTCAAAATTCGCCACAACGTTGAAGATGGTTCCGTTCAACTAGCAGACCATTATCAACAAAATACTCCAATTGGCGATGGCCCTGTCCTTTTACCAGACAACCATTACCTGTCGACACAATCTGTCCTTTCGAAAGATCCCAACGAAAAGCGTGACCACATGGTCCTTCTTGAGTTTGTAACTGCTGCTGGGATTACACATGGCATGGATGAGCTCTACTGAACTAGTAGCAATTATAAAGATAACAAATGAGTAACGTTTATTATATTATTAAATTATACATACATATACATACTATATAAACGGAATAAAATAAATCAGCAACAAACTTTCCATTTTATGGCGTTCGATCACTTAACTTTTTATCCTTGGGAGCAGTATTGTCAAGTTATCATTTTTCTTCTTAATTGCTTAAATTACAATTCTTTAAATACATGCATGTATTCAATGATGGCGCCAAATTTTGAACCTGTTTTAAGTCTTAATTCAAGAATATTTTTCCAAGTATGAGAGTGAACGAGAGGCAAGAGCGCAAACGAAAAATACCAGAAATCAATGTGAGTATTTTGAAATTTCAGCAATTGCCGAATTGGTTTTTCAAATAGATGTGATTAGTTGTTAAATTGCCAAATCTTTAATCCAATAATTTAATTAATAAAGTCTTAATTGAATTGAAATTGTTTTGTGTAAATCCTGTGCAAGTAACATATATTACTAATAAACTTGTATTTTTTAATCTTTTTTAAATTGTTAAAAGTGGCACACAGACTAGTAAACTTAATTAACAAATTTGTAAAATAATAAAAAAATATAATTGGATCTAGTATCTAAACGGTTCTGGTATTTATTTTCGGTGTTTTGTACGCTTCAGTCCAACGCCGATAGTATCGAATATGCATCTATTTTTATTCAACTCTGATGGATAGCAAGGGACGCAATGTCATTGTCTGTGATAACGGCACAGGGTTTGTGAAGTGCGGCTATGCCGGCAGCAATTTCCCCGCCTACATCTTCCCCTCGATGGTGGGGCGACCCATTATCCGGGCGGTGAACAAAATCGGTGACATCGAAGTGAAGGATCTGATGGTCGGCGATGAGGCCTCACAGCTGCGATCATTACTGGAGGTCTCCTATCCGATGGAGAACGGCGTGGTCCGGAACTGGGACGACATGTGTCATGTGTGGGACTATACGTTCGGGCCCAAGAAGATGGACATCGATCCGACAAACACAAAGATACTGCTGACAGAGCCACCCATGAATCCCACAAAGAATCGGGAGAAAATGATTGAGGTGATGTTCGAGAAGTACGGCTTTGATTCCACATACATTGCCATTCAGGCGGTGCTTACGCTGTACGCCCAGGGCCTGATATCGGGCGTTGTTGTCGATTCCGGTGATGGGGTTACGCACATTTGTCCTGTCTATGAGGAGTTTGCCCTGCCACATTTGACGCGTCGATTGGATATTGCTGGACGTGATATCACCCGCTATCTGATTAAGTTACTTTTACTACGTGGATACGCCTTCAATCATTCCGCTGACTTCGAAACAGTTCGAATAATGAAAGAGAAGCTCTGCTACATCGGGTACGACATCGAGATGGAGCAGCGTCTGGCCCTGGAGACCACGGTGCTGGTCGAGTCCTATACGTTACCCGATGGTCGGGTGATCAAGGTGGGGGGCGAAAGATTCGAGGCCCCCGAAGCTCTATTCCAACCGCATTTAATCAATGTCGAGGGCGCCGGCATTGCGGAGCTGGTCTTCAATACGATCCAAGCGGCGGACATCGACATACGGCCAGAGCTTTACAAGCATATAGTCTTGTCTGGTGGTTCCACCATGTATCCGGGCCTGCCCAGTCGATTGGAGCGCGAGATCAAGCAATTGTATCTGGAGCGAGTGCTGAAGAACGATACGGAAAAGTTGGCGAAATTTAAAATACGCATTGAGGATCCACCGAGACGGAAGGATATGGTCTTCATTGGCGGCGCCGTTTTGGCGGAGGTGACGAAGGATCGGGACGGCTTTTGGATGTCCAAGCAAGAGTATCAGGAACAGGGTCTCAAAGTATTGCAAAAACTGCAAAAGATCAGTAACGGAGGAAGCGGAGGAAGCATGAGCAAAGGAGAAGAACTTTTCACTGGAGTTGTCCCAATTCTTGTTGAATTAGATGGTGATGTTAATGGGCACAAATTTTCTGTCCGTGGAGAGGGTGAAGGTGATGCTACAAACGGAAAACTCACCCTTAAATTTATTTGCACTACTGGAAAACTACCTGTTCCGTGGCCAACACTTGTCACTACTCTGACCTATGGTGTTCAATGCTTTTCCCGTTATCCGGATCACATGAAACGGCATGACTTTTTCAAGAGTGCCATGCCCGAAGGTTATGTACAGGAACGCACTATATCTTTCAAAGATGACGGGACCTACAAGACGCGTGCTGAAGTCAAGTTTGAAGGTGATACCCTTGTTAATCGTATCGAGTTAAAGGGTATTGATTTTAAAGAAGATGGAAACATTCTTGGACACAAACTCGAGTACAACTTTAACTCACACAATGTATACATCACGGCAGACAAACAAAAGAATGGAATCAAAGCTAACTTCAAAATTCGCCACAACGTTGAAGATGGTTCCGTTCAACTAGCAGACCATTATCAACAAAATACTCCAATTGGCGATGGCCCTGTCCTTTTACCAGACAACCATTACCTGTCGACACAATCTGTCCTTTCGAAAGATCCCAACGAAAAGCGTGACCACATGGTCCTTCTTGAGTTTGTAACTGCTGCTGGGATTACACATGGCATGGATGAGCTCTACTGAAGGCCTTCTGCAGCTCGAGGCTCTTCCGTCG
>attB_encoding_Arp53D_promoter_Arp2_Dpse_GFP
AACTAGAGTCGACCTCGAACGTTAACGTTAACGTAACGTTAACTCGAGGAGCTTGATAACATTATACCTAAACCCATGGTCAAGAGTAAACATTTCTGCCTTTGAAGTTGAGAACACAATTAAGCATCCCCTGGTTAAACCTGACATTCATACTTGTTAATAGCGCCATAAACATAGCACCAATTCGAAGAATACTTGTTAATAGCGCCATAAACATAGCACCAATTTCGAAGAAACTCAGTTAAAAGCAATTAGCAATTAGCAATTAGCAATAACTCTGCTGACTTCAAAACGAGAAGAGTTGCAAGTATTTGTAAGGCACAGTTTATAGACCACCGACGGCTCATTAGGGCTCGTCATGTAACTAAGCGCGGTGAAACCCAATTGAACATATAGTGGAATTATTATTATCAATGGGGAAGATTTAACCCTCAGGTAGCAAAGTAATTTAATTGCAAATAGAGAGTCCTAAGACTAAATAATATATTTAAAAATCTGGCCCTTTGACCTTGCTTGTCAGGTGCATTTGGGTTCAATCGTAAGTTGCTTCTATATAAACACTTTCCCCATCCCCGCAATAATGAAGAATACCGCAGAATAAAGAGAGATTTGCAACAAAAAATAAAGGCATTGCGAAAACTTTTTATGGGGGATCATTACACTCGGGCCTACGGTTACAATTCCCAGCCACTTAAGCGACAAGTTTGGCCAACAATCCATCTAATAGCTAATAGCGCAATCACTGGTAATCGCAAGAGTATATAGGCAATAGAACCCATGGATTTGACCAAAGGTAACCGAGACAATGGAGAAGCAAGAGGATTTCAAACTGAACACCCACAGTGCTGTGTACTACCACTGGCGCGTTTGGGAGCTCACTGGCCTGATGCGTCCTCCGGGCGTTTCAAGCCTGCTTTACGTGGTATACTCCATTACGGTCAACTTGGTGGTCACCGTGCTGTTTCCCTTGAGCTTGCTGGCCAGGCTGCTGTTCACCACCAACATGGCCGGATTGTGCGAGAACCTGACCATAACTATTACCGATATTGTGGCCAATTTGAAGTTTGCGAATGTGTACATGGTGAGGAAGCAGCTCCATGAGATTCGCTCTCTCCTAAGGCTCATGGACGCTAGAGCCCGGCTGGTGGGCGATCCCGAGGAGATTTCTGCCTTGAGGAAGGAAGTGAATATCGCACAGGGCACTTTCCGCACCTTTGCCAGTATTTTCGTATTTGGCACTACTTTGAGTTGCGTCCGCGTGGTCGTTCGCCCGGATCGAGAGCTCCTGTATCCGGCCTGGTTCGGCGTTGACTGGATGCACTCCACCAGAAACTATGTGCTCATCAATATCTACCAGCTCTTCGGCTTGATAGTGCAGGCTATACAGAACTGCGCTAGTGACTCCTATCCGCCTGCGTTTCTCTGCCTGCTCACGGGTCATATGCGTGCTTTGGAGCTGAGGGTGCGGCGGATTGGCTGCAGCCAAGCTTTGCGTACTCGCAAATTATTAAAAATAAAACTTTAAAAATAATTTCGTCTAATTAATATTATGAGTTAATTCAAACCCCACGGACATGCTAAGGGTTAATCAACAATCATATCGCTGTCTCACTCAGACTCAATACGACACTCAGAATACTATTCCTTTCACTCGCACTTATTGCAAGCATACGTTAAGTGGATGTCTCTTGCCGACGGGACCACCTTATGTTATTTCATCATGGTCTGGCCATTCTCATCGTGAGCTTCCGGGTGCTCGCATATCTGGCTCTAAGACTTCGGGCCCGACGCAAGGAGTAGCCGACATATATCCGAAATAACTGCTTGTTTTTTTTTTTTACCATTATTACCATCGTGTTTACTGTTTATTGCCCCCTCAAAAAGCTAATGTAATTATATTTGTGCCAATAAAAACAAGATATGACCTATAGAATACAAGTATTTCCCCTTCGAACATCCCCACAAGTAGACTTTGGATTTGTCTTCTAACCAAAAGACTTACACACCTGCATACCTTACATCAAAAACTCGTTTATCGCTACATAAAACACCGGGATATATTTTTTATATACATACTTTTCAAATCGCGCGCCCTCTTCATAATTCACCTCCACCACACCACGTTTCGTAGTTGCTCTTTCGCTGTCTCCCACCCGCTCTCCGCAACACATTCACCTTTTGTTCGACGACCTTGGAGCGACTGTCGTTAGTTCCGCGCGATTCGGGTGCGGTATTTCACACCGCATATGGTGCACTCTCAGTACAATCTGCTCTGATGCCGCATAGTTAAGCCAGCCCCGACACCCGCCAACACCCGCTGACGCGCCCTGACGGGCTTGTCTGCTCCCGGCATCCGCTTACAGACAAGCTGTGACCGTCTCCGGGAGCTGCATGTGTCAGAGGTTTTCACCGTCATCACCGAAACGCGCGAGACGAAAGGGCCTCGTGATACGCCTATTTTTATAGGTTAATGTCATGATAATAATGGTTTCTTAGACGTCAGGTGGCACTTTTCGGGGAAATGTGCGCGGAACCCCTATTTGTTTATTTTTCTAAATACATTCAAATATGTATCCGCTCATGAGACAATAACCCTGATAAATGCTTCAATAATATTGAAAAAGGAAGAGTATGAGTATTCAACATTTCCGTGTCGCCCTTATTCCCTTTTTTGCGGCATTTTGCCTTCCTGTTTTTGCTCACCCAGAAACGCTGGTGAAAGTAAAAGATGCTGAAGATCAGTTGGGTGCACGAGTGGGTTACATCGAACTGGATCTCAACAGCGGTAAGATCCTTGAGAGTTTTCGCCCCGAAGAACGTTTTCCAATGATGAGCACTTTTAAAGTTCTGCTATGTGGCGCGGTATTATCCCGTATTGACGCCGGGCAAGAGCAACTCGGTCGCCGCATACACTATTCTCAGAATGACTTGGTTGAGTACTCACCAGTCACAGAAAAGCATCTTACGGATGGCATGACAGTAAGAGAATTATGCAGTGCTGCCATAACCATGAGTGATAACACTGCGGCCAACTTACTTCTGACAACGATCGGAGGACCGAAGGAGCTAACCGCTTTTTTGCACAACATGGGGGATCATGTAACTCGCCTTGATCGTTGGGAACCGGAGCTGAATGAAGCCATACCAAACGACGAGCGTGACACCACGATGCCTGTAGCAATGGCAACAACGTTGCGCAAACTATTAACTGGCGAACTACTTACTCTAGCTTCCCGGCAACAATTAATAGACTGGATGGAGGCGGATAAAGTTGCAGGACCACTTCTGCGCTCGGCCCTTCCGGCTGGCTGGTTTATTGCTGATAAATCTGGAGCCGGTGAGCGTGGGTCTCGCGGTATCATTGCAGCACTGGGGCCAGATGGTAAGCCCTCCCGTATCGTAGTTATCTACACGACGGGGAGTCAGGCAACTATGGATGAACGAAATAGACAGATCGCTGAGATAGGTGCCTCACTGATTAAGCATTGGTAACTGTCAGACCAAGTTTACTCATATATACTTTAGATTGATTTAAAACTTCATTTTTAATTTAAAAGGATCTAGGTGAAGATCCTTTTTGATAATCTCATGACCAAAATCCCTTAACGTGAGTTTTCGTTCCACTGAGCGTCAGACCCCGTAGAAAAGATCAAAGGATCTTCTTGAGATCCTTTTTTTCTGCGCGTAATCTGCTGCTTGCAAACAAAAAAACCACCGCTACCAGCGGTGGTTTGTTTGCCGGATCAAGAGCTACCAACTCTTTTTCCGAAGGTAACTGGCTTCAGCAGAGCGCAGATACCAAATACTGTTCTTCTAGTGTAGCCGTAGTTAGGCCACCACTTCAAGAACTCTGTAGCACCGCCTACATACCTCGCTCTGCTAATCCTGTTACCAGTGGCTGCTGCCAGTGGCGATAAGTCGTGTCTTACCGGGTTGGACTCAAGACGATAGTTACCGGATAAGGCGCAGCGGTCGGGCTGAACGGGGGGTTCGTGCACACAGCCCAGCTTGGAGCGAACGACCTACACCGAACTGAGATACCTACAGCGTGAGCTATGAGAAAGCGCCACGCTTCCCGAAGGGAGAAAGGCGGACAGGTATCCGGTAAGCGGCAGGGTCGGAACAGGAGAGCGCACGAGGGAGCTTCCAGGGGGAAACGCCTGGTATCTTTATAGTCCTGTCGGGTTTCGCCACCTCTGACTTGAGCGTCGATTTTTGTGATGCTCGTCAGGGGGGCGGAGCCTATGGAAAAACGCCTTCTTCTTGAACTCGGGCTCGGTGCCAGTATACCTCAAATGGTTGTCGTACCTCTCATGGTTCCGTTACGCCAACGAGGGTCTGCTGATTAACCAATGGGCGGACGTGGAGCCGGGCGAAATTAGCTGCACATCGTCGAACACCACGTGCCCCAGTTCGGGCAAGGTCATCCTGGAGACGCTTAACTTCTCCGCCGCCGATCTGCCGCTGGACTACGTGGGTCTGGCCCATGATGAAATAACATAAGGTGGTCCCGTCGATAGCCGAAGCTTACCGAAGTATACACTTAAATTCAGTGCACGTTTGCTTGTTGAGAGGAAAGGTTGTGTGCGGACGAATTTTTTTTTGAAAACATTAACCCTTACGTGGAATAAAAAAAAATGAAATATTGCAAATTTTGCTGCAAAGCTGTGACTGGAGTAAAATTAATTCACGTGCCGAAGTGTGCTATTAAGAGAAAATTGTGGGAGCAGAGCCTTGGGTGGTGGAGTACGCGCCCGGGGAGCCCAAGGGCACGCCCTGGCACCCGCACCGCGGACCAGTGCTAGAGAGCGGCCGCGGATCTAATTCAATTAGAGACTAATTCAATTAGAGCTAATTCAATTAGGATCCAAGCTTATCGATTTCGAACCCTCGACCGCCGGAGTATAAATAGAGGCGCTTCGTCTACGGAGCGACAATTCAATTCAAACAAGCAAAGTGAACACGTCGCTAAGCGAAAGCTAAGCAAATAAACAAGCGCAGCTGAACAAGCTAAACAATCGGGGCGGCATGAGCAAAGGAGAAGAACTTTTCACTGGAGTTGTCCCAATTCTTGTTGAATTAGATGGTGATGTTAATGGGCACAAATTTTCTGTCCGTGGAGAGGGTGAAGGTGATGCTACAAACGGAAAACTCACCCTTAAATTTATTTGCACTACTGGAAAACTACCTGTTCCGTGGCCAACACTTGTCACTACTCTGACCTATGGTGTTCAATGCTTTTCCCGTTATCCGGATCACATGAAACGGCATGACTTTTTCAAGAGTGCCATGCCCGAAGGTTATGTACAGGAACGCACTATATCTTTCAAAGATGACGGGACCTACAAGACGCGTGCTGAAGTCAAGTTTGAAGGTGATACCCTTGTTAATCGTATCGAGTTAAAGGGTATTGATTTTAAAGAAGATGGAAACATTCTTGGACACAAACTCGAGTACAACTTTAACTCACACAATGTATACATCACGGCAGACAAACAAAAGAATGGAATCAAAGCTAACTTCAAAATTCGCCACAACGTTGAAGATGGTTCCGTTCAACTAGCAGACCATTATCAACAAAATACTCCAATTGGCGATGGCCCTGTCCTTTTACCAGACAACCATTACCTGTCGACACAATCTGTCCTTTCGAAAGATCCCAACGAAAAGCGTGACCACATGGTCCTTCTTGAGTTTGTAACTGCTGCTGGGATTACACATGGCATGGATGAGCTCTACTGAACTAGTATGAGAAAATATCGAAAGACCCCAATCAGTCAGTGATGTGAGATCAACTTATATATATTGAAGTTAAATAGTAAAACTAAAAGAAATTAAAAACTATTTTTAATTGAAACATTGCACTGAAACATATTCAAATCATATTGAGGATTTCTTAAATATTTCTTATGTTTAAATACTACTTTAGTGACTATTAGCATATTTTAGCTGCTTACGTATCGACTGCATCCATTCGATTGATACTTGAATTAATCGATTTTTGGCCTCTGTATGTCATGGCGCTAAATTGGAAATAAACCATGAAATTAACGTCATAAGTTTAAAAATCCGACTGGAACACAGCACACAACATGGATAGCAAGGGACGCAATGTCATTGTCTGTGATAACGGCACAGGGTTTGTGAAGTGCGGCTATGCCGGCAGCAATTTCCCCGCCTACATCTTCCCCTCGATGGTGGGGCGACCCATTATCCGGGCGGTGAACAAAATCGGTGACATCGAAGTGAAGGATCTGATGGTCGGCGATGAGGCCTCACAGCTGCGATCATTACTGGAGGTCTCCTATCCGATGGAGAACGGCGTGGTCCGGAACTGGGACGACATGTGTCATGTGTGGGACTATACGTTCGGGCCCAAGAAGATGGACATCGATCCGACAAACACAAAGATACTGCTGACAGAGCCACCCATGAATCCCACAAAGAATCGGGAGAAAATGATTGAGGTGATGTTCGAGAAGTACGGCTTTGATTCCACATACATTGCCATTCAGGCGGTGCTTACGCTGTACGCCCAGGGCCTGATATCGGGCGTTGTTGTCGATTCCGGTGATGGGGTTACGCACATTTGTCCTGTCTATGAGGAGTTTGCCCTGCCACATTTGACGCGTCGATTGGATATTGCTGGACGTGATATCACCCGCTATCTGATTAAGTTACTTTTACTACGTGGATACGCCTTCAATCATTCCGCTGACTTCGAAACAGTTCGAATAATGAAAGAGAAGCTCTGCTACATCGGGTACGACATCGAGATGGAGCAGCGTCTGGCCCTGGAGACCACGGTGCTGGTCGAGTCCTATACGTTACCCGATGGTCGGGTGATCAAGGTGGGGGGCGAAAGATTCGAGGCCCCCGAAGCTCTATTCCAACCGCATTTAATCAATGTCGAGGGCGCCGGCATTGCGGAGCTGGTCTTCAATACGATCCAAGCGGCGGACATCGACATACGGCCAGAGCTTTACAAGCATATAGTCTTGTCTGGTGGTTCCACCATGTATCCGGGCCTGCCCAGTCGATTGGAGCGCGAGATCAAGCAATTGTATCTGGAGCGAGTGCTGAAGAACGATACGGAAAAGTTGGCGAAATTTAAAATACGCATTGAGGATCCACCGAGACGGAAGGATATGGTCTTCATTGGCGGCGCCGTTTTGGCGGAGGTGACGAAGGATCGGGACGGCTTTTGGATGTCCAAGCAAGAGTATCAGGAACAGGGTCTCAAAGTATTGCAAAAACTGCAAAAGATCAGTAACGGAGGAAGCGGAGGAAGCATGAGCAAAGGAGAAGAACTTTTCACTGGAGTTGTCCCAATTCTTGTTGAATTAGATGGTGATGTTAATGGGCACAAATTTTCTGTCCGTGGAGAGGGTGAAGGTGATGCTACAAACGGAAAACTCACCCTTAAATTTATTTGCACTACTGGAAAACTACCTGTTCCGTGGCCAACACTTGTCACTACTCTGACCTATGGTGTTCAATGCTTTTCCCGTTATCCGGATCACATGAAACGGCATGACTTTTTCAAGAGTGCCATGCCCGAAGGTTATGTACAGGAACGCACTATATCTTTCAAAGATGACGGGACCTACAAGACGCGTGCTGAAGTCAAGTTTGAAGGTGATACCCTTGTTAATCGTATCGAGTTAAAGGGTATTGATTTTAAAGAAGATGGAAACATTCTTGGACACAAACTCGAGTACAACTTTAACTCACACAATGTATACATCACGGCAGACAAACAAAAGAATGGAATCAAAGCTAACTTCAAAATTCGCCACAACGTTGAAGATGGTTCCGTTCAACTAGCAGACCATTATCAACAAAATACTCCAATTGGCGATGGCCCTGTCCTTTTACCAGACAACCATTACCTGTCGACACAATCTGTCCTTTCGAAAGATCCCAACGAAAAGCGTGACCACATGGTCCTTCTTGAGTTTGTAACTGCTGCTGGGATTACACATGGCATGGATGAGCTCTACTGAAGGCCTTCTGCAGCTCGAGGCTCTTCCGTCG
>attB_encoding_Arp53D_promoter_Arp2D2_Daur_GFP
AACTAGAGTCGACCTCGAACGTTAACGTTAACGTAACGTTAACTCGAGGAGCTTGATAACATTATACCTAAACCCATGGTCAAGAGTAAACATTTCTGCCTTTGAAGTTGAGAACACAATTAAGCATCCCCTGGTTAAACCTGACATTCATACTTGTTAATAGCGCCATAAACATAGCACCAATTCGAAGAATACTTGTTAATAGCGCCATAAACATAGCACCAATTTCGAAGAAACTCAGTTAAAAGCAATTAGCAATTAGCAATTAGCAATAACTCTGCTGACTTCAAAACGAGAAGAGTTGCAAGTATTTGTAAGGCACAGTTTATAGACCACCGACGGCTCATTAGGGCTCGTCATGTAACTAAGCGCGGTGAAACCCAATTGAACATATAGTGGAATTATTATTATCAATGGGGAAGATTTAACCCTCAGGTAGCAAAGTAATTTAATTGCAAATAGAGAGTCCTAAGACTAAATAATATATTTAAAAATCTGGCCCTTTGACCTTGCTTGTCAGGTGCATTTGGGTTCAATCGTAAGTTGCTTCTATATAAACACTTTCCCCATCCCCGCAATAATGAAGAATACCGCAGAATAAAGAGAGATTTGCAACAAAAAATAAAGGCATTGCGAAAACTTTTTATGGGGGATCATTACACTCGGGCCTACGGTTACAATTCCCAGCCACTTAAGCGACAAGTTTGGCCAACAATCCATCTAATAGCTAATAGCGCAATCACTGGTAATCGCAAGAGTATATAGGCAATAGAACCCATGGATTTGACCAAAGGTAACCGAGACAATGGAGAAGCAAGAGGATTTCAAACTGAACACCCACAGTGCTGTGTACTACCACTGGCGCGTTTGGGAGCTCACTGGCCTGATGCGTCCTCCGGGCGTTTCAAGCCTGCTTTACGTGGTATACTCCATTACGGTCAACTTGGTGGTCACCGTGCTGTTTCCCTTGAGCTTGCTGGCCAGGCTGCTGTTCACCACCAACATGGCCGGATTGTGCGAGAACCTGACCATAACTATTACCGATATTGTGGCCAATTTGAAGTTTGCGAATGTGTACATGGTGAGGAAGCAGCTCCATGAGATTCGCTCTCTCCTAAGGCTCATGGACGCTAGAGCCCGGCTGGTGGGCGATCCCGAGGAGATTTCTGCCTTGAGGAAGGAAGTGAATATCGCACAGGGCACTTTCCGCACCTTTGCCAGTATTTTCGTATTTGGCACTACTTTGAGTTGCGTCCGCGTGGTCGTTCGCCCGGATCGAGAGCTCCTGTATCCGGCCTGGTTCGGCGTTGACTGGATGCACTCCACCAGAAACTATGTGCTCATCAATATCTACCAGCTCTTCGGCTTGATAGTGCAGGCTATACAGAACTGCGCTAGTGACTCCTATCCGCCTGCGTTTCTCTGCCTGCTCACGGGTCATATGCGTGCTTTGGAGCTGAGGGTGCGGCGGATTGGCTGCAGCCAAGCTTTGCGTACTCGCAAATTATTAAAAATAAAACTTTAAAAATAATTTCGTCTAATTAATATTATGAGTTAATTCAAACCCCACGGACATGCTAAGGGTTAATCAACAATCATATCGCTGTCTCACTCAGACTCAATACGACACTCAGAATACTATTCCTTTCACTCGCACTTATTGCAAGCATACGTTAAGTGGATGTCTCTTGCCGACGGGACCACCTTATGTTATTTCATCATGGTCTGGCCATTCTCATCGTGAGCTTCCGGGTGCTCGCATATCTGGCTCTAAGACTTCGGGCCCGACGCAAGGAGTAGCCGACATATATCCGAAATAACTGCTTGTTTTTTTTTTTTACCATTATTACCATCGTGTTTACTGTTTATTGCCCCCTCAAAAAGCTAATGTAATTATATTTGTGCCAATAAAAACAAGATATGACCTATAGAATACAAGTATTTCCCCTTCGAACATCCCCACAAGTAGACTTTGGATTTGTCTTCTAACCAAAAGACTTACACACCTGCATACCTTACATCAAAAACTCGTTTATCGCTACATAAAACACCGGGATATATTTTTTATATACATACTTTTCAAATCGCGCGCCCTCTTCATAATTCACCTCCACCACACCACGTTTCGTAGTTGCTCTTTCGCTGTCTCCCACCCGCTCTCCGCAACACATTCACCTTTTGTTCGACGACCTTGGAGCGACTGTCGTTAGTTCCGCGCGATTCGGGTGCGGTATTTCACACCGCATATGGTGCACTCTCAGTACAATCTGCTCTGATGCCGCATAGTTAAGCCAGCCCCGACACCCGCCAACACCCGCTGACGCGCCCTGACGGGCTTGTCTGCTCCCGGCATCCGCTTACAGACAAGCTGTGACCGTCTCCGGGAGCTGCATGTGTCAGAGGTTTTCACCGTCATCACCGAAACGCGCGAGACGAAAGGGCCTCGTGATACGCCTATTTTTATAGGTTAATGTCATGATAATAATGGTTTCTTAGACGTCAGGTGGCACTTTTCGGGGAAATGTGCGCGGAACCCCTATTTGTTTATTTTTCTAAATACATTCAAATATGTATCCGCTCATGAGACAATAACCCTGATAAATGCTTCAATAATATTGAAAAAGGAAGAGTATGAGTATTCAACATTTCCGTGTCGCCCTTATTCCCTTTTTTGCGGCATTTTGCCTTCCTGTTTTTGCTCACCCAGAAACGCTGGTGAAAGTAAAAGATGCTGAAGATCAGTTGGGTGCACGAGTGGGTTACATCGAACTGGATCTCAACAGCGGTAAGATCCTTGAGAGTTTTCGCCCCGAAGAACGTTTTCCAATGATGAGCACTTTTAAAGTTCTGCTATGTGGCGCGGTATTATCCCGTATTGACGCCGGGCAAGAGCAACTCGGTCGCCGCATACACTATTCTCAGAATGACTTGGTTGAGTACTCACCAGTCACAGAAAAGCATCTTACGGATGGCATGACAGTAAGAGAATTATGCAGTGCTGCCATAACCATGAGTGATAACACTGCGGCCAACTTACTTCTGACAACGATCGGAGGACCGAAGGAGCTAACCGCTTTTTTGCACAACATGGGGGATCATGTAACTCGCCTTGATCGTTGGGAACCGGAGCTGAATGAAGCCATACCAAACGACGAGCGTGACACCACGATGCCTGTAGCAATGGCAACAACGTTGCGCAAACTATTAACTGGCGAACTACTTACTCTAGCTTCCCGGCAACAATTAATAGACTGGATGGAGGCGGATAAAGTTGCAGGACCACTTCTGCGCTCGGCCCTTCCGGCTGGCTGGTTTATTGCTGATAAATCTGGAGCCGGTGAGCGTGGGTCTCGCGGTATCATTGCAGCACTGGGGCCAGATGGTAAGCCCTCCCGTATCGTAGTTATCTACACGACGGGGAGTCAGGCAACTATGGATGAACGAAATAGACAGATCGCTGAGATAGGTGCCTCACTGATTAAGCATTGGTAACTGTCAGACCAAGTTTACTCATATATACTTTAGATTGATTTAAAACTTCATTTTTAATTTAAAAGGATCTAGGTGAAGATCCTTTTTGATAATCTCATGACCAAAATCCCTTAACGTGAGTTTTCGTTCCACTGAGCGTCAGACCCCGTAGAAAAGATCAAAGGATCTTCTTGAGATCCTTTTTTTCTGCGCGTAATCTGCTGCTTGCAAACAAAAAAACCACCGCTACCAGCGGTGGTTTGTTTGCCGGATCAAGAGCTACCAACTCTTTTTCCGAAGGTAACTGGCTTCAGCAGAGCGCAGATACCAAATACTGTTCTTCTAGTGTAGCCGTAGTTAGGCCACCACTTCAAGAACTCTGTAGCACCGCCTACATACCTCGCTCTGCTAATCCTGTTACCAGTGGCTGCTGCCAGTGGCGATAAGTCGTGTCTTACCGGGTTGGACTCAAGACGATAGTTACCGGATAAGGCGCAGCGGTCGGGCTGAACGGGGGGTTCGTGCACACAGCCCAGCTTGGAGCGAACGACCTACACCGAACTGAGATACCTACAGCGTGAGCTATGAGAAAGCGCCACGCTTCCCGAAGGGAGAAAGGCGGACAGGTATCCGGTAAGCGGCAGGGTCGGAACAGGAGAGCGCACGAGGGAGCTTCCAGGGGGAAACGCCTGGTATCTTTATAGTCCTGTCGGGTTTCGCCACCTCTGACTTGAGCGTCGATTTTTGTGATGCTCGTCAGGGGGGCGGAGCCTATGGAAAAACGCCTTCTTCTTGAACTCGGGCTCGGTGCCAGTATACCTCAAATGGTTGTCGTACCTCTCATGGTTCCGTTACGCCAACGAGGGTCTGCTGATTAACCAATGGGCGGACGTGGAGCCGGGCGAAATTAGCTGCACATCGTCGAACACCACGTGCCCCAGTTCGGGCAAGGTCATCCTGGAGACGCTTAACTTCTCCGCCGCCGATCTGCCGCTGGACTACGTGGGTCTGGCCCATGATGAAATAACATAAGGTGGTCCCGTCGATAGCCGAAGCTTACCGAAGTATACACTTAAATTCAGTGCACGTTTGCTTGTTGAGAGGAAAGGTTGTGTGCGGACGAATTTTTTTTTGAAAACATTAACCCTTACGTGGAATAAAAAAAAATGAAATATTGCAAATTTTGCTGCAAAGCTGTGACTGGAGTAAAATTAATTCACGTGCCGAAGTGTGCTATTAAGAGAAAATTGTGGGAGCAGAGCCTTGGGTGGTGGAGTACGCGCCCGGGGAGCCCAAGGGCACGCCCTGGCACCCGCACCGCGGACCAGTGCTAGAGAGCGGCCGCGGATCTAATTCAATTAGAGACTAATTCAATTAGAGCTAATTCAATTAGGATCCAAGCTTATCGATTTCGAACCCTCGACCGCCGGAGTATAAATAGAGGCGCTTCGTCTACGGAGCGACAATTCAATTCAAACAAGCAAAGTGAACACGTCGCTAAGCGAAAGCTAAGCAAATAAACAAGCGCAGCTGAACAAGCTAAACAATCGGGGCGGCATGAGCAAAGGAGAAGAACTTTTCACTGGAGTTGTCCCAATTCTTGTTGAATTAGATGGTGATGTTAATGGGCACAAATTTTCTGTCCGTGGAGAGGGTGAAGGTGATGCTACAAACGGAAAACTCACCCTTAAATTTATTTGCACTACTGGAAAACTACCTGTTCCGTGGCCAACACTTGTCACTACTCTGACCTATGGTGTTCAATGCTTTTCCCGTTATCCGGATCACATGAAACGGCATGACTTTTTCAAGAGTGCCATGCCCGAAGGTTATGTACAGGAACGCACTATATCTTTCAAAGATGACGGGACCTACAAGACGCGTGCTGAAGTCAAGTTTGAAGGTGATACCCTTGTTAATCGTATCGAGTTAAAGGGTATTGATTTTAAAGAAGATGGAAACATTCTTGGACACAAACTCGAGTACAACTTTAACTCACACAATGTATACATCACGGCAGACAAACAAAAGAATGGAATCAAAGCTAACTTCAAAATTCGCCACAACGTTGAAGATGGTTCCGTTCAACTAGCAGACCATTATCAACAAAATACTCCAATTGGCGATGGCCCTGTCCTTTTACCAGACAACCATTACCTGTCGACACAATCTGTCCTTTCGAAAGATCCCAACGAAAAGCGTGACCACATGGTCCTTCTTGAGTTTGTAACTGCTGCTGGGATTACACATGGCATGGATGAGCTCTACTGAACTAGTATGAGAAAATATCGAAAGACCCCAATCAGTCAGTGATGTGAGATCAACTTATATATATTGAAGTTAAATAGTAAAACTAAAAGAAATTAAAAACTATTTTTAATTGAAACATTGCACTGAAACATATTCAAATCATATTGAGGATTTCTTAAATATTTCTTATGTTTAAATACTACTTTAGTGACTATTAGCATATTTTAGCTGCTTACGTATCGACTGCATCCATTCGATTGATACTTGAATTAATCGATTTTTGGCCTCTGTATGTCATGGCGCTAAATTGGAAATAAACCATGAAATTAACGTCATAAGTTTAAAAATCCGACTGGAACACAGCACACAACATGGACAGCCAGGGTCGCAATGTCATCGTCTGTGATAATGGCTCGGGGTTCGTCAAGTGCGGCTATGCCGGCAGCAACTTCCCCGCCTTCATCTTTCCCTCGATGGTGGGACGACCCATTATCCGGGCGGGAAGCGACATTGAAGTCAAGGATTTGCATGTGGACGATGTGATGGTCGGCGACGAGGCTACACAGCTGCGCTCCCTGCTCGAGGTCACGTATCCGATGGAGAAGGGCGTGGTCCGAAACTGGGAGGACATGTGCCACGTGTGGGACTACACGTTCGGGCCCAAGAAGATGGCTATCGATCCGACGAACACAAAGATCCTGCTGACAGAGCCGCCGATGAATCCCACCAAGAATCGCGAAAAGATGATCGAGGTGATCTTCGAGAAGTACGGCTTCGATGCCACCTACATCGCCATCCAGGCCGTGCTCACGCTCTACGCCCAGGGCCTGATCACGGGCGTGGTGGTGGACTCCGGCGACGGGGTGACCCACATCTGTCCCGTCTACCAGGAGTTTGCTCTGCCCCATCTGACGCGGCGACTGGACATTGCTGGCCGGGATATCACCCGCTACTTGACGAAGTTACTGCTGGCCCGGGGCTATGCCTTCAACCATTCGGCCGACTTCGAGACGGTGCGCATCATGAAGGAGAAGCTGTGCTACATCGGCTACGACATCGAGATGGAGCAGCGCCTGGCCCTGGAGACGACGGTGCTGGTGGAGTCGTACACCCTGCCCGATGGTCGGGTGATCCGGGTCGGTGGGGAGAGGTTTGAGGCGCCGGAGGCCCTGTTTCAGCCGCATTTAATCAACGTTGAGGGACCGGGCATTGCGGAACTTGTCTTTAACACCATCCAGGCGGCGGACATTGATATCAGGGCGGAGCTCTATCGGCACATTGTCCTGTCCGGCGGCTCCACCATGTACCCAGGCCTGCCCAGTCGCCTGGAGCGAGAGATTAAGCAGCTGTACTTGGAGCGGGTCCTCAAGAACGATGCGGAAAAGCTGGCCAAGTTCAAGATACGCATCGAGGATCCGCCGCGACGCAAGGACATGGTCTTCATTGGCGGTGCTGTGCTGGCCGAGGTGGCCAAGGATCGCGACGGCTTTTGGATGTCCAAGGGGGAGTACCAGGAGCAGGGCCTCAAAGTATTGCAGAAACTTCAGAGGATTGGTCACGGAGGAAGCGGAGGAAGCATGAGCAAAGGAGAAGAACTTTTCACTGGAGTTGTCCCAATTCTTGTTGAATTAGATGGTGATGTTAATGGGCACAAATTTTCTGTCCGTGGAGAGGGTGAAGGTGATGCTACAAACGGAAAACTCACCCTTAAATTTATTTGCACTACTGGAAAACTACCTGTTCCGTGGCCAACACTTGTCACTACTCTGACCTATGGTGTTCAATGCTTTTCCCGTTATCCGGATCACATGAAACGGCATGACTTTTTCAAGAGTGCCATGCCCGAAGGTTATGTACAGGAACGCACTATATCTTTCAAAGATGACGGGACCTACAAGACGCGTGCTGAAGTCAAGTTTGAAGGTGATACCCTTGTTAATCGTATCGAGTTAAAGGGTATTGATTTTAAAGAAGATGGAAACATTCTTGGACACAAACTCGAGTACAACTTTAACTCACACAATGTATACATCACGGCAGACAAACAAAAGAATGGAATCAAAGCTAACTTCAAAATTCGCCACAACGTTGAAGATGGTTCCGTTCAACTAGCAGACCATTATCAACAAAATACTCCAATTGGCGATGGCCCTGTCCTTTTACCAGACAACCATTACCTGTCGACACAATCTGTCCTTTCGAAAGATCCCAACGAAAAGCGTGACCACATGGTCCTTCTTGAGTTTGTAACTGCTGCTGGGATTACACATGGCATGGATGAGCTCTACTGAAGGCCTTCTGCAGCTCGAGGCTCTTCCGTCG
>attB_encoding_Arp53D_promoter_Arp2D_Dpse_GFP
AACTAGAGTCGACCTCGAACGTTAACGTTAACGTAACGTTAACTCGAGGAGCTTGATAACATTATACCTAAACCCATGGTCAAGAGTAAACATTTCTGCCTTTGAAGTTGAGAACACAATTAAGCATCCCCTGGTTAAACCTGACATTCATACTTGTTAATAGCGCCATAAACATAGCACCAATTCGAAGAATACTTGTTAATAGCGCCATAAACATAGCACCAATTTCGAAGAAACTCAGTTAAAAGCAATTAGCAATTAGCAATTAGCAATAACTCTGCTGACTTCAAAACGAGAAGAGTTGCAAGTATTTGTAAGGCACAGTTTATAGACCACCGACGGCTCATTAGGGCTCGTCATGTAACTAAGCGCGGTGAAACCCAATTGAACATATAGTGGAATTATTATTATCAATGGGGAAGATTTAACCCTCAGGTAGCAAAGTAATTTAATTGCAAATAGAGAGTCCTAAGACTAAATAATATATTTAAAAATCTGGCCCTTTGACCTTGCTTGTCAGGTGCATTTGGGTTCAATCGTAAGTTGCTTCTATATAAACACTTTCCCCATCCCCGCAATAATGAAGAATACCGCAGAATAAAGAGAGATTTGCAACAAAAAATAAAGGCATTGCGAAAACTTTTTATGGGGGATCATTACACTCGGGCCTACGGTTACAATTCCCAGCCACTTAAGCGACAAGTTTGGCCAACAATCCATCTAATAGCTAATAGCGCAATCACTGGTAATCGCAAGAGTATATAGGCAATAGAACCCATGGATTTGACCAAAGGTAACCGAGACAATGGAGAAGCAAGAGGATTTCAAACTGAACACCCACAGTGCTGTGTACTACCACTGGCGCGTTTGGGAGCTCACTGGCCTGATGCGTCCTCCGGGCGTTTCAAGCCTGCTTTACGTGGTATACTCCATTACGGTCAACTTGGTGGTCACCGTGCTGTTTCCCTTGAGCTTGCTGGCCAGGCTGCTGTTCACCACCAACATGGCCGGATTGTGCGAGAACCTGACCATAACTATTACCGATATTGTGGCCAATTTGAAGTTTGCGAATGTGTACATGGTGAGGAAGCAGCTCCATGAGATTCGCTCTCTCCTAAGGCTCATGGACGCTAGAGCCCGGCTGGTGGGCGATCCCGAGGAGATTTCTGCCTTGAGGAAGGAAGTGAATATCGCACAGGGCACTTTCCGCACCTTTGCCAGTATTTTCGTATTTGGCACTACTTTGAGTTGCGTCCGCGTGGTCGTTCGCCCGGATCGAGAGCTCCTGTATCCGGCCTGGTTCGGCGTTGACTGGATGCACTCCACCAGAAACTATGTGCTCATCAATATCTACCAGCTCTTCGGCTTGATAGTGCAGGCTATACAGAACTGCGCTAGTGACTCCTATCCGCCTGCGTTTCTCTGCCTGCTCACGGGTCATATGCGTGCTTTGGAGCTGAGGGTGCGGCGGATTGGCTGCAGCCAAGCTTTGCGTACTCGCAAATTATTAAAAATAAAACTTTAAAAATAATTTCGTCTAATTAATATTATGAGTTAATTCAAACCCCACGGACATGCTAAGGGTTAATCAACAATCATATCGCTGTCTCACTCAGACTCAATACGACACTCAGAATACTATTCCTTTCACTCGCACTTATTGCAAGCATACGTTAAGTGGATGTCTCTTGCCGACGGGACCACCTTATGTTATTTCATCATGGTCTGGCCATTCTCATCGTGAGCTTCCGGGTGCTCGCATATCTGGCTCTAAGACTTCGGGCCCGACGCAAGGAGTAGCCGACATATATCCGAAATAACTGCTTGTTTTTTTTTTTTACCATTATTACCATCGTGTTTACTGTTTATTGCCCCCTCAAAAAGCTAATGTAATTATATTTGTGCCAATAAAAACAAGATATGACCTATAGAATACAAGTATTTCCCCTTCGAACATCCCCACAAGTAGACTTTGGATTTGTCTTCTAACCAAAAGACTTACACACCTGCATACCTTACATCAAAAACTCGTTTATCGCTACATAAAACACCGGGATATATTTTTTATATACATACTTTTCAAATCGCGCGCCCTCTTCATAATTCACCTCCACCACACCACGTTTCGTAGTTGCTCTTTCGCTGTCTCCCACCCGCTCTCCGCAACACATTCACCTTTTGTTCGACGACCTTGGAGCGACTGTCGTTAGTTCCGCGCGATTCGGGTGCGGTATTTCACACCGCATATGGTGCACTCTCAGTACAATCTGCTCTGATGCCGCATAGTTAAGCCAGCCCCGACACCCGCCAACACCCGCTGACGCGCCCTGACGGGCTTGTCTGCTCCCGGCATCCGCTTACAGACAAGCTGTGACCGTCTCCGGGAGCTGCATGTGTCAGAGGTTTTCACCGTCATCACCGAAACGCGCGAGACGAAAGGGCCTCGTGATACGCCTATTTTTATAGGTTAATGTCATGATAATAATGGTTTCTTAGACGTCAGGTGGCACTTTTCGGGGAAATGTGCGCGGAACCCCTATTTGTTTATTTTTCTAAATACATTCAAATATGTATCCGCTCATGAGACAATAACCCTGATAAATGCTTCAATAATATTGAAAAAGGAAGAGTATGAGTATTCAACATTTCCGTGTCGCCCTTATTCCCTTTTTTGCGGCATTTTGCCTTCCTGTTTTTGCTCACCCAGAAACGCTGGTGAAAGTAAAAGATGCTGAAGATCAGTTGGGTGCACGAGTGGGTTACATCGAACTGGATCTCAACAGCGGTAAGATCCTTGAGAGTTTTCGCCCCGAAGAACGTTTTCCAATGATGAGCACTTTTAAAGTTCTGCTATGTGGCGCGGTATTATCCCGTATTGACGCCGGGCAAGAGCAACTCGGTCGCCGCATACACTATTCTCAGAATGACTTGGTTGAGTACTCACCAGTCACAGAAAAGCATCTTACGGATGGCATGACAGTAAGAGAATTATGCAGTGCTGCCATAACCATGAGTGATAACACTGCGGCCAACTTACTTCTGACAACGATCGGAGGACCGAAGGAGCTAACCGCTTTTTTGCACAACATGGGGGATCATGTAACTCGCCTTGATCGTTGGGAACCGGAGCTGAATGAAGCCATACCAAACGACGAGCGTGACACCACGATGCCTGTAGCAATGGCAACAACGTTGCGCAAACTATTAACTGGCGAACTACTTACTCTAGCTTCCCGGCAACAATTAATAGACTGGATGGAGGCGGATAAAGTTGCAGGACCACTTCTGCGCTCGGCCCTTCCGGCTGGCTGGTTTATTGCTGATAAATCTGGAGCCGGTGAGCGTGGGTCTCGCGGTATCATTGCAGCACTGGGGCCAGATGGTAAGCCCTCCCGTATCGTAGTTATCTACACGACGGGGAGTCAGGCAACTATGGATGAACGAAATAGACAGATCGCTGAGATAGGTGCCTCACTGATTAAGCATTGGTAACTGTCAGACCAAGTTTACTCATATATACTTTAGATTGATTTAAAACTTCATTTTTAATTTAAAAGGATCTAGGTGAAGATCCTTTTTGATAATCTCATGACCAAAATCCCTTAACGTGAGTTTTCGTTCCACTGAGCGTCAGACCCCGTAGAAAAGATCAAAGGATCTTCTTGAGATCCTTTTTTTCTGCGCGTAATCTGCTGCTTGCAAACAAAAAAACCACCGCTACCAGCGGTGGTTTGTTTGCCGGATCAAGAGCTACCAACTCTTTTTCCGAAGGTAACTGGCTTCAGCAGAGCGCAGATACCAAATACTGTTCTTCTAGTGTAGCCGTAGTTAGGCCACCACTTCAAGAACTCTGTAGCACCGCCTACATACCTCGCTCTGCTAATCCTGTTACCAGTGGCTGCTGCCAGTGGCGATAAGTCGTGTCTTACCGGGTTGGACTCAAGACGATAGTTACCGGATAAGGCGCAGCGGTCGGGCTGAACGGGGGGTTCGTGCACACAGCCCAGCTTGGAGCGAACGACCTACACCGAACTGAGATACCTACAGCGTGAGCTATGAGAAAGCGCCACGCTTCCCGAAGGGAGAAAGGCGGACAGGTATCCGGTAAGCGGCAGGGTCGGAACAGGAGAGCGCACGAGGGAGCTTCCAGGGGGAAACGCCTGGTATCTTTATAGTCCTGTCGGGTTTCGCCACCTCTGACTTGAGCGTCGATTTTTGTGATGCTCGTCAGGGGGGCGGAGCCTATGGAAAAACGCCTTCTTCTTGAACTCGGGCTCGGTGCCAGTATACCTCAAATGGTTGTCGTACCTCTCATGGTTCCGTTACGCCAACGAGGGTCTGCTGATTAACCAATGGGCGGACGTGGAGCCGGGCGAAATTAGCTGCACATCGTCGAACACCACGTGCCCCAGTTCGGGCAAGGTCATCCTGGAGACGCTTAACTTCTCCGCCGCCGATCTGCCGCTGGACTACGTGGGTCTGGCCCATGATGAAATAACATAAGGTGGTCCCGTCGATAGCCGAAGCTTACCGAAGTATACACTTAAATTCAGTGCACGTTTGCTTGTTGAGAGGAAAGGTTGTGTGCGGACGAATTTTTTTTTGAAAACATTAACCCTTACGTGGAATAAAAAAAAATGAAATATTGCAAATTTTGCTGCAAAGCTGTGACTGGAGTAAAATTAATTCACGTGCCGAAGTGTGCTATTAAGAGAAAATTGTGGGAGCAGAGCCTTGGGTGGTGGAGTACGCGCCCGGGGAGCCCAAGGGCACGCCCTGGCACCCGCACCGCGGACCAGTGCTAGAGAGCGGCCGCGGATCTAATTCAATTAGAGACTAATTCAATTAGAGCTAATTCAATTAGGATCCAAGCTTATCGATTTCGAACCCTCGACCGCCGGAGTATAAATAGAGGCGCTTCGTCTACGGAGCGACAATTCAATTCAAACAAGCAAAGTGAACACGTCGCTAAGCGAAAGCTAAGCAAATAAACAAGCGCAGCTGAACAAGCTAAACAATCGGGGCGGCATGAGCAAAGGAGAAGAACTTTTCACTGGAGTTGTCCCAATTCTTGTTGAATTAGATGGTGATGTTAATGGGCACAAATTTTCTGTCCGTGGAGAGGGTGAAGGTGATGCTACAAACGGAAAACTCACCCTTAAATTTATTTGCACTACTGGAAAACTACCTGTTCCGTGGCCAACACTTGTCACTACTCTGACCTATGGTGTTCAATGCTTTTCCCGTTATCCGGATCACATGAAACGGCATGACTTTTTCAAGAGTGCCATGCCCGAAGGTTATGTACAGGAACGCACTATATCTTTCAAAGATGACGGGACCTACAAGACGCGTGCTGAAGTCAAGTTTGAAGGTGATACCCTTGTTAATCGTATCGAGTTAAAGGGTATTGATTTTAAAGAAGATGGAAACATTCTTGGACACAAACTCGAGTACAACTTTAACTCACACAATGTATACATCACGGCAGACAAACAAAAGAATGGAATCAAAGCTAACTTCAAAATTCGCCACAACGTTGAAGATGGTTCCGTTCAACTAGCAGACCATTATCAACAAAATACTCCAATTGGCGATGGCCCTGTCCTTTTACCAGACAACCATTACCTGTCGACACAATCTGTCCTTTCGAAAGATCCCAACGAAAAGCGTGACCACATGGTCCTTCTTGAGTTTGTAACTGCTGCTGGGATTACACATGGCATGGATGAGCTCTACTGAACTAGTATGAGAAAATATCGAAAGACCCCAATCAGTCAGTGATGTGAGATCAACTTATATATATTGAAGTTAAATAGTAAAACTAAAAGAAATTAAAAACTATTTTTAATTGAAACATTGCACTGAAACATATTCAAATCATATTGAGGATTTCTTAAATATTTCTTATGTTTAAATACTACTTTAGTGACTATTAGCATATTTTAGCTGCTTACGTATCGACTGCATCCATTCGATTGATACTTGAATTAATCGATTTTTGGCCTCTGTATGTCATGGCGCTAAATTGGAAATAAACCATGAAATTAACGTCATAAGTTTAAAAATCCGACTGGAACACAGCACACAACATGGATACCAAGGGTCGGCACATAATTGTCTGTGATAATGGCACAGGATCTGTAAAGTGCGGACTTGCCGGCAGCAATTTGCCCGCGCACATCTTTCCCTCGATAGTGGGGCGTCCTATTCTCCGGGCGATGAATACTTGCGATGCGAATGGCGTGCAGATGGATGATGTGATGGTCGGCGATGAGGCACTCAAGCTGCGGTCATTGCTAGCGGTTTCCCATCCCATGGAGAATGGTATAATCCGTAACTGGGAGGACATGTGCCATGTGTGGGACTATACATTTGGCCCAAAGAAGATGAACATCGAACCGGCAAACTCGAAGATACTGCTGGCCGAGCCGCCCATGATCCCCACGAGGTATCGGGAGAAGATGATGGAGGTGATGTTTGAGCATTACGGCTTTGATGCCACGTATTTGGCCTCACAGGCGGTGCTCACGCTGTACGGCCAGGGTCTGACTACGGGCGCGGTGATCGATGCCGGGGATGGTGTCACGAACATTTGTGCTGTCTACGAGGAGGCTGCCCTGCCACATTTGACGAAGCGATTGAATGTTTGCGGCCGTGATATCACGCGGCGTCTGGTCAAGTTGCTTATGCAACGCGGCTACGCGTTGAATAATTCGGCGGACTTTGAAACGGTGCGACTGATGAAGGAAAAACTCTGCTACGTTGGCTACGACATCGAGCAGGAGAAACGGCTGGCCGAGGACACCACAGCACTGGTGGAGTCCTATACGTTGCCCGATGGTCGAGTGATCAAGATCGGCGGCGAGCGTTTCGAGGCGCCCGAGGCTTTCTTCCAACCGCATTTGATCGATGTCGAGGCCGCCGGCCTTTCTGAAATGGCCTTCAATGTGATTCAAGCTGCGGACATCGACATACGTCCGCAGCTGTTCCGGCATATCGTGTTGTCTGGGGGATCCACCATGTTTCCGGGATTTCCCAGTCGACTGGAGAACGACTTGAAGAAATTGTTCTTAGAGCGAGTGCTCCAACGCGATGCGGAAAATATGCCGAAATTTAAGATACGAATTAAGGATCCACCCACACGCAAGAATAATGTCTTCAATGGTGGCTCTGTTCTGGCCAATGTCACTAAGGATCGTGATGACTTTTGGATGTCCAAAGAGGAGTACGAGGAGCAGGGTCTTAAAGTGCTGGACAAGCTAAAGCAGAAATCCAAAAAGAAGGAGAAATATGAAACAGATGAGGGGGGAGGAAGCGGAGGAAGCATGAGCAAAGGAGAAGAACTTTTCACTGGAGTTGTCCCAATTCTTGTTGAATTAGATGGTGATGTTAATGGGCACAAATTTTCTGTCCGTGGAGAGGGTGAAGGTGATGCTACAAACGGAAAACTCACCCTTAAATTTATTTGCACTACTGGAAAACTACCTGTTCCGTGGCCAACACTTGTCACTACTCTGACCTATGGTGTTCAATGCTTTTCCCGTTATCCGGATCACATGAAACGGCATGACTTTTTCAAGAGTGCCATGCCCGAAGGTTATGTACAGGAACGCACTATATCTTTCAAAGATGACGGGACCTACAAGACGCGTGCTGAAGTCAAGTTTGAAGGTGATACCCTTGTTAATCGTATCGAGTTAAAGGGTATTGATTTTAAAGAAGATGGAAACATTCTTGGACACAAACTCGAGTACAACTTTAACTCACACAATGTATACATCACGGCAGACAAACAAAAGAATGGAATCAAAGCTAACTTCAAAATTCGCCACAACGTTGAAGATGGTTCCGTTCAACTAGCAGACCATTATCAACAAAATACTCCAATTGGCGATGGCCCTGTCCTTTTACCAGACAACCATTACCTGTCGACACAATCTGTCCTTTCGAAAGATCCCAACGAAAAGCGTGACCACATGGTCCTTCTTGAGTTTGTAACTGCTGCTGGGATTACACATGGCATGGATGAGCTCTACTGAAGGCCTTCTGCAGCTCGAGGCTCTTCCGTCG
```
